## Supplementary material for "Complete connectomic reconstruction of olfactory projection neurons in the fly brain": neuron skeletons: 2153398.swc

```
# SWC format file
# based on specifications at http://www.neuronland.org/NLMorphologyConverter/MorphologyFormats/SWC/Spec.html
# Created by nat::write.neuron.swc
# PointNo Label X Y Z Radius Parent 
1 7 393849 277023 94000 3238 -1
2 7 393784 276881 93600 -1 1
3 7 393652 276456 93560 -1 2
4 7 395223 273591 93440 -1 3
5 7 397941 271929 92840 -1 4
6 7 400477 270284 92480 -1 5
7 7 401247 269065 92560 -1 6
8 7 401937 268451 92760 -1 7
9 7 402561 267837 93120 -1 8
10 7 404322 266066 93200 -1 9
11 7 405134 265298 93360 -1 10
12 7 406007 264859 93560 -1 11
13 7 406890 264700 93880 -1 12
14 7 407287 264446 94120 -1 13
15 7 407569 264182 94280 -1 14
16 7 407872 263874 94480 -1 15
17 7 408339 263466 94760 -1 16
18 7 408638 263363 95080 -1 17
19 7 409121 263217 95360 -1 18
20 7 409613 262918 95880 -1 19
21 7 409733 262836 96000 -1 20
22 7 409812 262800 96080 -1 21
23 7 409832 262685 96120 -1 22
24 7 410026 262189 96440 -1 23
25 7 410030 261978 96560 -1 24
26 7 410256 261779 96720 -1 25
27 7 410434 261641 96880 -1 26
28 7 410726 261501 97080 -1 27
29 7 410820 261455 97240 -1 28
30 7 410858 261472 97320 -1 29
31 7 410985 261463 97560 -1 30
32 7 411193 261416 97800 -1 31
33 7 411272 261415 98000 -1 32
34 7 411339 261401 98360 -1 33
35 7 411394 261408 98600 -1 34
36 7 411593 261254 98760 -1 35
37 7 411748 261174 98920 -1 36
38 7 411826 261212 99080 -1 37
39 7 411826 261220 99200 -1 38
40 7 411953 261285 99320 -1 39
41 7 412009 261285 99440 -1 40
42 7 412010 261293 99560 -1 41
43 7 412121 261206 99600 -1 42
44 7 412256 261188 99640 -1 43
45 7 412624 261513 99680 -1 44
46 7 412762 261471 99720 -1 45
47 7 412833 261419 99760 -1 46
48 7 412938 261365 99800 -1 47
49 7 413212 261228 99920 -1 48
50 7 413500 261071 100120 -1 49
51 7 413839 260872 100280 -1 50
52 7 413961 260788 100480 -1 51
53 7 414155 260688 100640 -1 52
54 7 414346 260583 100840 -1 53
55 7 414664 260405 101080 -1 54
56 7 414826 260305 101200 -1 55
57 7 415153 260125 101360 -1 56
58 7 415401 259949 101520 -1 57
59 7 415877 259706 101680 -1 58
60 7 416082 259581 101800 -1 59
61 7 416196 259458 101960 -1 60
62 7 416338 259356 102120 -1 61
63 7 416380 259291 102280 -1 62
64 7 416560 259296 102440 -1 63
65 7 416722 259265 102760 -1 64
66 7 417075 259136 102880 -1 65
67 7 417714 258881 102920 -1 66
68 7 418192 258620 103160 -1 67
69 7 418454 258500 103320 -1 68
70 7 418828 258301 103560 -1 69
71 7 419252 258112 103800 -1 70
72 7 419782 257983 104080 -1 71
73 7 419996 257935 104160 -1 72
74 7 420569 257967 104400 -1 73
75 7 420861 257899 104560 -1 74
76 7 421042 257866 104720 -1 75
77 7 421248 257818 104920 -1 76
78 7 421552 257729 105200 -1 77
79 7 421758 257653 105320 -1 78
80 7 421971 257527 105400 -1 79
81 7 422090 257453 105440 -1 80
82 7 422150 257403 105520 -1 81
83 7 422352 257279 105600 -1 82
84 7 422454 257203 105640 -1 83
85 7 422772 256908 105880 -1 84
86 7 422861 256850 106040 -1 85
87 7 423321 256446 106520 -1 86
88 7 423946 255376 107120 -1 87
89 7 424480 254660 107560 -1 88
90 7 424728 254486 107760 -1 89
91 7 425068 254312 107920 -1 90
92 7 425607 253996 108160 -1 91
93 7 426101 253761 108440 -1 92
94 7 426728 253601 108760 -1 93
95 7 427003 253564 108960 -1 94
96 7 427193 253544 109200 -1 95
97 7 427471 253511 109400 -1 96
98 7 427655 253533 109640 -1 97
99 7 427945 253520 109840 -1 98
100 7 428094 253503 110040 -1 99
101 7 428297 253427 110240 -1 100
102 7 428376 253287 110480 -1 101
103 7 428379 253225 110600 -1 102
104 7 428280 253044 110840 -1 103
105 7 428287 252998 111000 -1 104
106 7 428308 252885 111200 -1 105
107 7 428360 252815 111400 -1 106
108 7 428544 252726 111640 -1 107
109 7 428593 252708 111680 -1 108
110 7 428620 252715 111720 -1 109
111 7 428733 252593 111840 -1 110
112 7 428968 252487 112040 -1 111
113 7 429153 252406 112200 -1 112
114 7 429399 252347 112360 -1 113
115 7 429529 252279 112520 -1 114
116 7 429702 252186 112680 -1 115
117 7 429846 252162 112840 -1 116
118 7 430117 252096 113000 -1 117
119 7 430328 252052 113200 -1 118
120 7 430362 252058 113400 -1 119
121 7 430401 252010 113560 -1 120
122 7 430434 252032 113800 -1 121
123 7 430441 251998 113880 -1 122
124 7 430339 251848 113880 -1 123
125 7 430276 251917 113960 -1 124
126 7 430228 251819 114120 -1 125
127 7 430119 251845 114280 -1 126
128 7 429941 251967 114520 -1 127
129 7 429768 252245 114880 -1 128
130 7 429726 252341 115040 -1 129
131 7 429650 252519 115200 -1 130
132 7 429557 252637 115320 -1 131
133 7 429459 252780 115400 -1 132
134 7 429399 252943 115560 -1 133
135 7 429330 253135 115680 -1 134
136 7 429276 253297 115840 -1 135
137 7 429270 253387 116040 -1 136
138 7 429301 253488 116280 -1 137
139 7 429354 253640 116440 -1 138
140 7 429426 253679 116640 -1 139
141 7 429537 253697 116840 -1 140
142 7 429659 253707 117000 -1 141
143 7 429772 253730 117200 -1 142
144 7 429873 253781 117440 -1 143
145 7 429948 253778 117640 -1 144
146 7 430007 253776 117800 -1 145
147 7 430064 253807 117960 -1 146
148 7 430040 253803 118160 -1 147
149 7 429975 253755 118400 -1 148
150 7 429936 253708 118600 -1 149
151 7 429969 253671 118800 -1 150
152 7 430025 253695 119000 -1 151
153 7 430127 253722 119200 -1 152
154 7 430206 253747 119400 -1 153
155 7 430216 253782 119480 -1 154
156 7 430224 253746 119520 -1 155
157 7 430251 253719 119760 -1 156
158 7 430333 253798 119960 -1 157
159 7 430460 253861 120160 -1 158
160 7 430483 253908 120360 -1 159
161 7 430485 254027 120560 -1 160
162 7 430544 254135 120800 -1 161
163 7 430660 254274 121000 -1 162
164 7 430741 254399 121200 -1 163
165 7 430806 254440 121280 -1 164
166 7 430894 254598 121480 -1 165
167 7 430997 254783 121680 -1 166
168 7 431021 254919 121920 -1 167
169 7 431069 254911 122160 -1 168
170 7 431117 254910 122400 -1 169
171 7 431122 254876 122640 -1 170
172 7 431140 254848 122880 -1 171
173 7 431132 254820 123040 -1 172
174 7 431139 254810 123240 -1 173
175 7 431118 254785 123440 -1 174
176 7 431074 254727 123640 -1 175
177 7 431076 254800 123800 -1 176
178 7 431138 254815 123960 -1 177
179 7 431155 254805 124080 -1 178
180 7 431157 254808 124160 -1 179
181 7 431141 254826 124240 -1 180
182 7 431175 254811 124280 -1 181
183 7 431155 254838 124320 -1 182
184 7 431196 254936 124520 -1 183
185 7 431186 255005 124640 -1 184
186 7 431257 255075 124760 -1 185
187 7 431305 255124 124920 -1 186
188 7 431370 255269 125080 -1 187
189 7 431400 255337 125280 -1 188
190 7 431442 255454 125480 -1 189
191 7 431567 255508 125760 -1 190
192 7 431598 255574 125840 -1 191
193 7 431617 255636 125960 -1 192
194 7 431583 255734 126120 -1 193
195 7 431560 255883 126280 -1 194
196 7 431518 256009 126400 -1 195
197 7 431327 256391 126760 -1 196
198 7 431156 256524 126920 -1 197
199 7 431094 256588 127000 -1 198
200 7 430839 256682 127200 -1 199
201 7 430580 256810 127400 -1 200
202 7 430459 256946 127640 -1 201
203 7 430227 257111 127920 -1 202
204 7 430094 257273 128160 -1 203
205 7 429936 257337 128480 -1 204
206 7 429808 257351 128640 -1 205
207 7 429617 257419 128840 -1 206
208 7 429456 257515 129080 -1 207
209 7 429240 257526 129240 -1 208
210 7 429190 257706 129440 -1 209
211 7 429082 257963 129680 -1 210
212 7 429103 258168 129800 -1 211
213 7 429111 258397 129920 -1 212
214 7 429121 258528 130040 -1 213
215 7 429142 258613 130120 -1 214
216 7 429157 258654 130160 -1 215
217 7 429192 258700 130200 -1 216
218 7 429370 258932 130400 -1 217
219 7 429413 259129 130600 -1 218
220 7 429550 259358 130840 -1 219
221 7 429710 259549 131080 -1 220
222 7 429864 259726 131360 -1 221
223 7 429938 259815 131480 -1 222
224 7 430072 260026 131680 -1 223
225 7 430248 260259 131880 -1 224
226 7 430320 260436 132080 -1 225
227 7 430521 260588 132280 -1 226
228 7 430629 260683 132520 -1 227
229 7 430716 260792 132720 -1 228
230 7 430744 260788 132920 -1 229
231 7 430829 260757 133120 -1 230
232 7 430894 260759 133360 -1 231
233 7 430958 260766 133600 -1 232
234 7 430962 260659 133800 -1 233
235 7 431316 260727 134080 -1 234
236 7 431529 260923 134320 -1 235
237 7 431652 261141 134520 -1 236
238 7 431773 261344 134680 -1 237
239 7 431806 261513 134840 -1 238
240 7 431872 261640 135040 -1 239
241 7 431848 261732 135240 -1 240
242 7 431971 261832 135400 -1 241
243 7 432074 261795 135600 -1 242
244 7 432189 261783 135800 -1 243
245 7 432270 261790 136000 -1 244
246 7 432274 261768 136160 -1 245
247 7 432271 261726 136400 -1 246
248 7 432229 261661 136560 -1 247
249 7 432340 261677 136720 -1 248
250 7 432331 261554 136880 -1 249
251 7 432316 261558 137000 -1 250
252 7 432332 261516 137120 -1 251
253 7 432277 261405 137200 -1 252
254 7 432349 261384 137280 -1 253
255 7 432388 261377 137360 -1 254
256 7 432392 261351 137400 -1 255
257 7 432412 261341 137440 -1 256
258 7 432424 261324 137480 -1 257
259 7 432438 261312 137520 -1 258
260 7 432403 261265 137680 -1 259
261 7 432507 261280 137840 -1 260
262 7 432600 261190 138000 -1 261
263 7 432657 261122 138160 -1 262
264 7 432650 261080 138360 -1 263
265 7 432643 261048 138560 -1 264
266 7 432789 260999 138760 -1 265
267 7 432848 260982 138960 -1 266
268 7 432920 261024 139120 -1 267
269 7 432926 260962 139320 -1 268
270 7 432946 260947 139480 -1 269
271 7 433022 261004 139600 -1 270
272 7 433083 261042 139720 -1 271
273 7 433034 261031 139840 -1 272
274 7 433053 261022 139920 -1 273
275 7 433068 261054 140000 -1 274
276 7 433070 261053 140080 -1 275
277 7 433094 261084 140120 -1 276
278 7 433081 261037 140160 -1 277
279 7 433094 261077 140200 -1 278
280 7 433028 261060 140320 -1 279
281 7 433004 261015 140400 -1 280
282 7 432982 260996 140480 -1 281
283 7 433002 261051 140560 -1 282
284 7 433024 261043 140640 -1 283
285 7 433076 260956 140840 -1 284
286 7 433115 260882 140920 -1 285
287 7 433062 260797 141040 -1 286
288 7 432884 260804 141160 -1 287
289 7 432758 260730 141240 -1 288
290 7 432750 260607 141320 -1 289
291 7 432770 260581 141400 -1 290
292 7 432790 260504 141520 -1 291
293 7 432772 260471 141640 -1 292
294 7 432819 260422 141800 -1 293
295 7 432819 260386 141920 -1 294
296 7 432850 260385 142000 -1 295
297 7 432884 260294 142080 -1 296
298 7 432912 260091 142160 -1 297
299 7 432949 259843 142240 -1 298
300 7 432914 259710 142360 -1 299
301 7 432928 259518 142440 -1 300
302 7 432971 259204 142600 -1 301
303 7 432914 258966 142720 -1 302
304 7 432867 258860 142920 -1 303
305 7 432842 258785 143080 -1 304
306 7 432792 258658 143240 -1 305
307 7 432810 258569 143400 -1 306
308 7 432764 258502 143560 -1 307
309 7 432744 258461 143640 -1 308
310 7 432694 258359 143760 -1 309
311 7 432604 258211 143960 -1 310
312 7 432515 258035 144160 -1 311
313 7 432497 257865 144320 -1 312
314 7 432480 257734 144480 -1 313
315 7 432459 257590 144720 -1 314
316 7 432367 257464 145040 -1 315
317 7 432269 257435 145120 -1 316
318 7 432254 257419 145240 -1 317
319 7 432232 257425 145320 -1 318
320 7 432217 257439 145400 -1 319
321 7 432112 257383 145480 -1 320
322 7 432075 257337 145560 -1 321
323 7 432066 257310 145640 -1 322
324 7 432047 257269 145680 -1 323
325 7 432021 257238 145720 -1 324
326 7 432044 257267 145760 -1 325
327 7 432069 257244 145840 -1 326
328 7 431983 257202 145920 -1 327
329 7 431954 257164 146000 -1 328
330 7 431922 257125 146080 -1 329
331 7 431801 257000 146200 -1 330
332 7 431779 256931 146280 -1 331
333 7 431733 256910 146360 -1 332
334 7 431753 256854 146440 -1 333
335 7 431729 256788 146520 -1 334
336 7 431634 256724 146600 -1 335
337 7 431543 256660 146720 -1 336
338 7 431478 256616 146800 -1 337
339 7 431409 256604 146880 -1 338
340 7 431375 256633 147000 -1 339
341 7 431359 256556 147120 -1 340
342 7 431318 256536 147200 -1 341
343 7 431301 256482 147280 -1 342
344 7 431245 256435 147360 -1 343
345 7 431187 256347 147440 -1 344
346 7 431126 256311 147520 -1 345
347 7 431090 256278 147600 -1 346
348 7 431025 256251 147680 -1 347
349 7 431001 256181 147760 -1 348
350 7 430931 256126 147840 -1 349
351 7 430764 256046 147920 -1 350
352 7 430686 255977 148000 -1 351
353 7 430616 255808 148080 -1 352
354 7 430564 255663 148160 -1 353
355 7 430641 255582 148240 -1 354
356 7 430658 255549 148280 -1 355
357 7 430600 255538 148320 -1 356
358 7 430550 255522 148360 -1 357
359 7 430510 255437 148440 -1 358
360 7 430537 255429 148560 -1 359
361 7 430550 255397 148720 -1 360
362 7 430422 255423 148800 -1 361
363 7 430200 255396 148880 -1 362
364 7 430006 255404 148960 -1 363
365 7 429947 255385 149040 -1 364
366 7 429742 255286 149120 -1 365
367 7 429550 255107 149160 -1 366
368 7 429544 255067 149280 -1 367
369 7 429527 255036 149360 -1 368
370 7 429443 254974 149400 -1 369
371 7 429330 254916 149520 -1 370
372 7 429307 254948 149600 -1 371
373 7 429275 255013 149680 -1 372
374 7 429251 255073 149760 -1 373
375 7 429264 255136 149880 -1 374
376 7 429280 255189 149960 -1 375
377 7 429559 253258 150040 -1 376
378 7 429299 255272 150120 -1 377
379 7 429274 255277 150200 -1 378
380 7 429189 255274 150280 -1 379
381 7 429176 255275 150360 -1 380
382 7 429088 255259 150440 -1 381
383 7 428957 255191 150520 -1 382
384 7 428839 255143 150600 -1 383
385 7 428770 255075 150680 -1 384
386 7 428673 254992 150760 -1 385
387 7 428641 254954 150840 -1 386
388 7 428645 254927 150920 -1 387
389 7 428618 254878 151000 -1 388
390 7 428607 254815 151080 -1 389
391 7 428584 254767 151160 -1 390
392 7 428492 254735 151240 -1 391
393 7 428490 254737 151320 -1 392
394 7 428436 254733 151400 -1 393
395 7 428403 254737 151480 -1 394
396 7 428361 254732 151560 -1 395
397 7 428371 254720 151640 -1 396
398 7 428347 254714 151760 -1 397
399 7 428316 254726 151840 -1 398
400 7 428298 254738 151920 -1 399
401 7 428282 254766 152000 -1 400
402 7 428237 254765 152080 -1 401
403 7 428232 254782 152160 -1 402
404 7 428266 254771 152240 -1 403
405 7 428274 254800 152360 -1 404
406 7 428250 254833 152440 -1 405
407 7 428206 254839 152520 -1 406
408 7 428131 254864 152640 -1 407
409 7 428056 254864 152720 -1 408
410 7 428001 254834 152800 -1 409
411 7 427874 254781 152880 -1 410
412 7 427834 254747 152960 -1 411
413 7 427765 254732 153040 -1 412
414 7 427660 254746 153120 -1 413
415 7 427542 254789 153320 -1 414
416 7 427471 254843 153440 -1 415
417 7 427397 254867 153520 -1 416
418 7 427350 254874 153600 -1 417
419 7 427289 254889 153680 -1 418
420 7 427244 254917 153760 -1 419
421 7 427170 254955 153840 -1 420
422 7 427103 254953 153960 -1 421
423 7 426987 254931 154080 -1 422
424 7 426917 254934 154160 -1 423
425 7 426754 254962 154280 -1 424
426 7 426667 254956 154360 -1 425
427 7 426615 254970 154480 -1 426
428 7 426478 254903 154560 -1 427
429 7 426415 254894 154680 -1 428
430 7 426314 254872 154760 -1 429
431 7 426170 254872 154880 -1 430
432 7 426050 254900 154960 -1 431
433 7 425917 254984 155040 -1 432
434 7 425823 254979 155120 -1 433
435 7 425746 254980 155240 -1 434
436 7 425625 254950 155360 -1 435
437 7 425498 254953 155440 -1 436
438 7 425404 255016 155560 -1 437
439 7 425305 255022 155680 -1 438
440 7 425216 255022 155760 -1 439
441 7 425117 254956 155880 -1 440
442 7 425036 255005 156000 -1 441
443 7 424908 254907 156120 -1 442
444 7 424798 254882 156240 -1 443
445 7 424622 254931 156360 -1 444
446 7 424549 254962 156480 -1 445
447 7 424554 255080 156600 -1 446
448 7 424486 255146 156720 -1 447
449 7 424425 255238 156840 -1 448
450 7 424382 255281 157000 -1 449
451 7 424309 255309 157120 -1 450
452 7 424282 255307 157240 -1 451
453 7 424185 255382 157320 -1 452
454 7 424055 255409 157440 -1 453
455 7 423931 255491 157560 -1 454
456 7 423738 255494 157680 -1 455
457 7 423593 255566 157880 -1 456
458 7 423399 255608 158120 -1 457
459 7 423185 255605 158400 -1 458
460 7 423089 255546 158480 -1 459
461 7 423020 255498 158560 -1 460
462 7 422940 255525 158640 -1 461
463 7 422841 255556 158720 -1 462
464 7 422729 255596 158800 -1 463
465 7 422627 255611 158880 -1 464
466 7 422568 255684 158960 -1 465
467 7 422539 255724 159040 -1 466
468 7 422481 255791 159120 -1 467
469 7 422415 255823 159200 -1 468
470 7 422369 255845 159280 -1 469
471 7 422369 255818 159360 -1 470
472 7 422422 255820 159480 -1 471
473 7 422435 255878 159560 -1 472
474 7 422428 255923 159680 -1 473
475 7 422370 255915 159760 -1 474
476 7 422266 255868 159880 -1 475
477 7 422147 255794 159960 -1 476
478 7 422053 255742 160040 -1 477
479 7 421924 255678 160120 -1 478
480 7 421831 255656 160200 -1 479
481 7 421671 255630 160280 -1 480
482 7 421511 255639 160360 -1 481
483 7 421408 255658 160480 -1 482
484 7 421305 255682 160600 -1 483
485 7 421266 255714 160720 -1 484
486 7 421228 255743 160800 -1 485
487 7 421155 255847 160880 -1 486
488 7 421218 255865 160960 -1 487
489 7 421221 255877 161040 -1 488
490 7 421238 255901 161120 -1 489
491 7 421228 255890 161200 -1 490
492 7 421196 255920 161280 -1 491
493 7 421123 255926 161360 -1 492
494 7 421123 255998 161440 -1 493
495 7 421061 256039 161520 -1 494
496 7 420969 256068 161640 -1 495
497 7 420895 256092 161720 -1 496
498 7 420827 256142 161840 -1 497
499 7 420734 256140 161960 -1 498
500 7 420611 256104 162040 -1 499
501 7 420443 256047 162160 -1 500
502 7 420322 255966 162280 -1 501
503 7 420234 255888 162400 -1 502
504 7 420205 255897 162520 -1 503
505 7 420173 255822 162640 -1 504
506 7 420154 255788 162800 -1 505
507 7 419983 255802 163000 -1 506
508 7 419831 255823 163120 -1 507
509 7 419759 255818 163200 -1 508
510 7 419495 255831 163480 -1 509
511 7 419372 255892 163600 -1 510
512 7 419244 255862 163680 -1 511
513 7 419181 255844 163760 -1 512
514 7 419226 255842 163840 -1 513
515 3 419034 255686 163840 -1 514
516 3 419018 255683 163880 -1 515
517 7 419163 255830 163920 -1 514
518 7 419153 255882 164040 -1 517
519 7 419099 255910 164120 -1 518
520 7 419018 255949 164200 -1 519
521 7 418994 255958 164240 -1 520
522 7 418984 255987 164280 -1 521
523 7 418890 256013 164400 -1 522
524 7 418841 256051 164520 -1 523
525 7 418771 256158 164600 -1 524
526 7 418700 256267 164720 -1 525
527 7 418646 256296 164800 -1 526
528 7 418525 256420 164960 -1 527
529 7 418369 256554 165440 -1 528
530 7 418271 256489 165680 -1 529
531 7 417876 256445 165840 -1 530
532 7 417256 256436 165960 -1 531
533 7 417138 256342 166040 -1 532
534 7 416806 256266 166200 -1 533
535 7 416623 256274 166320 -1 534
536 7 416443 256267 166400 -1 535
537 7 416206 256389 166520 -1 536
538 7 416092 256462 166600 -1 537
539 7 416009 256526 166680 -1 538
540 7 415970 256547 166760 -1 539
541 7 415816 256595 166840 -1 540
542 7 415769 256681 166960 -1 541
543 3 415082 256185 167000 -1 542
544 3 414119 255846 167080 -1 543
545 3 413556 255676 167160 -1 544
546 3 413025 255223 167200 -1 545
547 3 412590 254929 167320 -1 546
548 3 412340 254857 167440 -1 547
549 3 412338 254801 167560 -1 548
550 3 412297 254329 167600 -1 549
551 3 411786 253893 167520 -1 550
552 3 411663 253658 167440 -1 551
553 3 411686 253562 167320 -1 552
554 3 411046 253102 167320 -1 553
555 3 410641 252885 167240 -1 554
556 3 410409 252741 167160 -1 555
557 3 410074 252565 167080 -1 556
558 3 409130 252149 167040 -1 557
559 3 408746 252270 167080 -1 558
560 3 408632 252557 167160 -1 559
561 3 408585 252789 167240 -1 560
562 3 408515 252965 167320 -1 561
563 3 408400 253061 167400 -1 562
564 3 408299 253319 167520 -1 563
565 3 408206 253562 167640 -1 564
566 3 408071 253705 167720 -1 565
567 3 408099 253625 167760 -1 566
568 3 408015 253681 167880 -1 567
569 3 407855 253657 168000 -1 568
570 3 407815 253573 168120 -1 569
571 3 407771 253573 168240 -1 570
572 3 407691 253597 168320 -1 571
573 3 407639 253575 168480 -1 572
574 3 407629 253501 168640 -1 573
575 3 407543 253361 168680 -1 574
576 3 407331 253281 168680 -1 575
577 3 407195 253153 168760 -1 576
578 3 406913 253133 168720 -1 577
579 3 406501 253069 168840 -1 578
580 3 406109 252941 168960 -1 579
581 3 405957 252937 169040 -1 580
582 3 405969 252821 169080 -1 581
583 3 405927 252729 169160 -1 582
584 3 405713 252945 169080 -1 581
585 3 405591 252913 169200 -1 584
586 3 405141 253077 169400 -1 585
587 3 404887 253017 169600 -1 586
588 3 404787 253025 169560 -1 587
589 3 404687 252845 169600 -1 588
590 3 404775 252701 169640 -1 589
591 3 404831 252573 169680 -1 590
592 3 404903 252373 169680 -1 591
593 3 405093 252297 169760 -1 592
594 3 405337 252269 169640 -1 593
595 3 405401 252245 169640 -1 594
596 3 404899 253069 169680 -1 587
597 3 407621 253555 168720 -1 574
598 3 407591 253627 168840 -1 597
599 3 407539 253689 168920 -1 598
600 3 407503 253691 168960 -1 599
601 3 407291 253809 168960 -1 600
602 3 407259 253857 169040 -1 601
603 3 407161 253965 169120 -1 602
604 3 406567 254521 169360 -1 603
605 3 406187 255065 169520 -1 604
606 3 406017 255217 169600 -1 605
607 3 405841 255397 169520 -1 606
608 3 405809 255565 169640 -1 607
609 3 405705 255681 169600 -1 608
610 3 405629 255717 169680 -1 608
611 3 405473 255825 169800 -1 610
612 3 405387 255961 170040 -1 611
613 3 405211 255873 170080 -1 612
614 3 404859 255977 170280 -1 613
615 3 404727 256093 170400 -1 614
616 3 404757 255869 170440 -1 615
617 3 404849 255433 170560 -1 616
618 3 404927 255301 170680 -1 617
619 3 404955 254957 170800 -1 618
620 3 404955 254901 170880 -1 619
621 3 405021 254689 171000 -1 620
622 3 404661 256305 170440 -1 615
623 3 404655 256377 170480 -1 622
624 3 405467 256153 170080 -1 612
625 3 405601 256593 170520 -1 624
626 3 405513 256701 170680 -1 625
627 3 405547 256857 170800 -1 626
628 3 405215 256933 171160 -1 627
629 3 405011 256893 171320 -1 628
630 3 404727 256797 171440 -1 629
631 3 404475 256837 171520 -1 630
632 3 404255 256741 171680 -1 631
633 3 405769 255389 169400 -1 607
634 3 405693 255397 169320 -1 633
635 3 405679 255409 169240 -1 634
636 3 407591 253589 169040 -1 600
637 3 407655 253571 169160 -1 636
638 3 407619 253545 169320 -1 637
639 3 407589 253529 169480 -1 638
640 3 407623 253539 169680 -1 639
641 3 407597 253525 169840 -1 640
642 3 407571 253495 169920 -1 641
643 3 407591 253493 170000 -1 642
644 3 407551 253483 170120 -1 643
645 3 407485 253487 170240 -1 644
646 3 407423 253533 170360 -1 645
647 3 407439 253559 170480 -1 646
648 3 407415 253575 170560 -1 647
649 3 407317 253617 170680 -1 648
650 3 407237 253651 170840 -1 649
651 3 407139 253693 170960 -1 650
652 3 406925 253679 171080 -1 651
653 3 406711 253673 171160 -1 652
654 3 406547 253537 171200 -1 653
655 3 406363 253401 171280 -1 654
656 3 406189 253345 171360 -1 655
657 3 406087 253291 171400 -1 656
658 3 406725 253723 171200 -1 653
659 3 406701 253751 171280 -1 658
660 3 407803 254002 167760 -1 566
661 3 407452 254211 167720 -1 660
662 3 407269 254357 167640 -1 661
663 3 407097 254394 167560 -1 662
664 3 407015 254439 167440 -1 663
665 3 406997 254435 167320 -1 664
666 3 406892 254547 167240 -1 665
667 3 406735 254659 167120 -1 666
668 3 406657 254715 167000 -1 667
669 3 406776 254663 166920 -1 668
670 3 406776 254737 166840 -1 669
671 3 406754 254834 166720 -1 670
672 3 406668 254916 166520 -1 671
673 3 406664 254948 166280 -1 672
674 3 406616 255204 166160 -1 673
675 3 406794 255334 166040 -1 674
676 3 406756 255304 165960 -1 675
677 3 406690 255362 165880 -1 676
678 3 406656 255444 165760 -1 677
679 3 406696 255460 165640 -1 678
680 3 406590 255518 165480 -1 679
681 3 406454 255642 165320 -1 680
682 3 406190 255558 165400 -1 681
683 3 405732 255386 165560 -1 682
684 3 405076 255374 165600 -1 683
685 3 404972 255354 165640 -1 684
686 3 404912 255338 165640 -1 685
687 3 404980 255338 165800 -1 686
688 3 404704 255138 166000 -1 687
689 3 404306 255058 166280 -1 688
690 3 404242 255062 166320 -1 689
691 3 406488 255672 165240 -1 681
692 3 406478 255706 165160 -1 691
693 3 406446 255738 165040 -1 692
694 3 406654 255750 165000 -1 693
695 3 406894 255994 164960 -1 694
696 3 406970 256042 164880 -1 695
697 3 407048 256120 164800 -1 696
698 3 407098 256152 164720 -1 697
699 3 407172 256188 164600 -1 698
700 3 407372 256272 164520 -1 699
701 3 407718 256322 164480 -1 700
702 3 407912 256254 164560 -1 701
703 3 408198 256322 164680 -1 702
704 3 408582 256580 164840 -1 703
705 3 408768 256772 164920 -1 704
706 3 409156 256792 165000 -1 705
707 3 409162 256948 165120 -1 706
708 3 409190 257056 165200 -1 707
709 3 409182 257184 165320 -1 708
710 3 409074 257408 165440 -1 709
711 3 408942 257644 165520 -1 710
712 3 408942 257848 165560 -1 711
713 3 408858 257840 165640 -1 712
714 3 408822 257940 165720 -1 713
715 3 408874 258056 165760 -1 714
716 3 408938 258052 165800 -1 715
717 3 408882 257792 165720 -1 714
718 3 408910 257716 165800 -1 717
719 3 409102 257964 165600 -1 712
720 3 408910 257980 165520 -1 712
721 3 408874 258120 165440 -1 720
722 3 408694 258144 165360 -1 721
723 3 408542 257916 165320 -1 722
724 3 408502 257432 165280 -1 723
725 3 408514 257248 165200 -1 724
726 3 408594 257068 165080 -1 725
727 3 408622 256964 165000 -1 726
728 3 408626 257008 164920 -1 727
729 3 408642 258144 165280 -1 722
730 3 408558 258116 165200 -1 729
731 3 408458 258192 165120 -1 730
732 3 408340 258452 164840 -1 731
733 3 408108 258452 164760 -1 732
734 3 407994 258572 164640 -1 733
735 3 407850 258732 164720 -1 734
736 3 407662 258892 164720 -1 735
737 3 407650 259116 164640 -1 736
738 3 407698 259300 164600 -1 737
739 3 407484 259556 164560 -1 738
740 3 407368 259796 164400 -1 739
741 3 407220 259864 164440 -1 740
742 3 407096 259928 164480 -1 741
743 3 406900 260196 164560 -1 742
744 3 406846 260408 164720 -1 743
745 3 406706 260556 164760 -1 744
746 3 406574 260588 164800 -1 745
747 3 406670 260564 164840 -1 746
748 3 406806 260876 165040 -1 747
749 3 406798 261208 165680 -1 748
750 3 406822 261148 165920 -1 749
751 3 406742 261032 166080 -1 750
752 3 406746 260992 166200 -1 751
753 3 406654 261020 166520 -1 752
754 3 406810 261252 166760 -1 753
755 3 406844 261856 167640 -1 754
756 3 406386 260620 164800 -1 746
757 3 406168 260608 164720 -1 756
758 3 409484 256766 164960 -1 706
759 3 409720 256774 164880 -1 758
760 3 410128 256818 164840 -1 759
761 3 410228 256954 164880 -1 760
762 3 410248 257002 165000 -1 761
763 3 410200 257110 165120 -1 762
764 3 410196 257166 165240 -1 763
765 3 410148 257186 165360 -1 764
766 3 410072 257182 165480 -1 765
767 3 409992 257178 165560 -1 766
768 3 409872 257222 165640 -1 767
769 3 410256 256962 164800 -1 761
770 3 410260 257002 164680 -1 769
771 3 410192 257014 164600 -1 770
772 3 410172 256718 164760 -1 760
773 3 410156 256566 164640 -1 772
774 3 410176 256602 164560 -1 773
775 3 410348 256618 164560 -1 774
776 3 410404 256602 164480 -1 775
777 3 410500 256594 164400 -1 776
778 3 410628 256482 164320 -1 777
779 3 410736 256254 164200 -1 778
780 3 410884 256042 164080 -1 779
781 3 410936 255902 163960 -1 780
782 3 410972 255854 163880 -1 781
783 3 411122 255890 163760 -1 782
784 3 411286 255858 163640 -1 783
785 3 411320 255774 163480 -1 784
786 3 411552 255558 163360 -1 785
787 3 411508 255566 163320 -1 786
788 3 411696 255422 163280 -1 787
789 3 411864 255258 163240 -1 788
790 3 412066 254966 163200 -1 789
791 3 412302 254734 163120 -1 790
792 3 412498 254618 163160 -1 791
793 3 412766 254454 163120 -1 792
794 3 413098 254342 163080 -1 793
795 3 413130 254362 163160 -1 794
796 3 413162 254390 163200 -1 795
797 3 413206 254406 163240 -1 796
798 3 413090 254182 163280 -1 797
799 3 413218 253950 163360 -1 798
800 3 413496 253998 163600 -1 799
801 3 413552 254070 163640 -1 800
802 3 413258 254466 163280 -1 797
803 3 413526 254242 163320 -1 802
804 3 413678 254226 163360 -1 803
805 3 413820 254198 163400 -1 804
806 3 414048 254034 163440 -1 805
807 3 414300 253946 163520 -1 806
808 3 414476 253846 163560 -1 807
809 3 414716 253538 163480 -1 808
810 3 414936 253358 163440 -1 809
811 3 415236 253214 163400 -1 810
812 3 415562 253146 163440 -1 811
813 3 415574 253158 163320 -1 812
814 3 415574 253154 163280 -1 813
815 3 415598 253086 163200 -1 814
816 3 415630 253002 163080 -1 815
817 3 416058 253002 163360 -1 812
818 3 416572 253034 163120 -1 817
819 3 416636 253046 163120 -1 818
820 3 413066 254238 163200 -1 795
821 3 412844 254054 163160 -1 820
822 3 412780 253934 163120 -1 821
823 3 411812 255586 163280 -1 787
824 3 412150 255566 162920 -1 823
825 3 412230 255554 162840 -1 824
826 3 412234 255602 162760 -1 825
827 3 412298 255706 162400 -1 826
828 3 412380 255780 162360 -1 827
829 3 412462 255854 162320 -1 828
830 3 412644 255854 162240 -1 829
831 3 410024 256558 164520 -1 774
832 3 409952 256558 164440 -1 831
833 3 409968 256626 164360 -1 832
834 3 406226 255790 165000 -1 693
835 3 406118 255826 164880 -1 834
836 3 406082 255838 164800 -1 835
837 3 406000 255824 164680 -1 836
838 3 405960 255864 164560 -1 837
839 3 405760 255668 164560 -1 838
840 3 405676 255648 164640 -1 839
841 3 405540 255612 164760 -1 840
842 3 405412 255628 164840 -1 841
843 3 405300 255616 164880 -1 842
844 3 405056 255648 164920 -1 843
845 3 404960 255556 164920 -1 844
846 3 404946 255546 164840 -1 845
847 3 404876 255436 164800 -1 846
848 3 404824 255260 164720 -1 847
849 3 404799 255208 164680 -1 848
850 3 404748 255104 164600 -1 849
851 3 404700 255004 164520 -1 850
852 3 404634 254890 164440 -1 851
853 3 404656 254796 164360 -1 852
854 3 404656 254680 164280 -1 853
855 3 404638 254558 164240 -1 854
856 3 405922 255902 164480 -1 838
857 3 405878 256042 164440 -1 856
858 3 405730 256178 164320 -1 857
859 3 405658 256306 164200 -1 858
860 3 405758 256498 164080 -1 859
861 3 405704 256704 164000 -1 860
862 3 405696 256788 163880 -1 861
863 3 405692 256940 163800 -1 862
864 3 405834 256742 163720 -1 863
865 3 405906 256630 163640 -1 864
866 3 406242 256538 163640 -1 865
867 3 406408 256622 163560 -1 866
868 3 406592 256738 163520 -1 867
869 3 406868 256710 163480 -1 868
870 3 406984 256814 163400 -1 869
871 3 407064 256810 163360 -1 870
872 3 405878 256558 163520 -1 865
873 3 405818 256474 163440 -1 872
874 3 405818 256466 163320 -1 873
875 3 405958 256438 163240 -1 874
876 3 405946 256326 163120 -1 875
877 3 406014 256214 163000 -1 876
878 3 406126 256070 162880 -1 877
879 3 406210 255978 162760 -1 878
880 3 406422 255766 162680 -1 879
881 3 406502 255662 162600 -1 880
882 3 406570 255490 162480 -1 881
883 3 406598 255394 162360 -1 882
884 3 406618 255262 162200 -1 883
885 3 406690 255138 162040 -1 884
886 3 406718 255014 161880 -1 885
887 3 406770 254970 161840 -1 886
888 3 406726 254862 161760 -1 887
889 3 406654 254794 161680 -1 888
890 3 406722 254726 161600 -1 889
891 3 406846 254662 161480 -1 890
892 3 406926 254654 161360 -1 891
893 3 406906 254638 161280 -1 892
894 3 406930 254598 161240 -1 893
895 3 406970 254666 161160 -1 894
896 3 407034 254662 161080 -1 895
897 3 407114 254718 160960 -1 896
898 3 407182 254654 160800 -1 897
899 3 407082 254666 160720 -1 898
900 3 407126 254790 160600 -1 899
901 3 407230 254842 160480 -1 900
902 3 407462 254974 160360 -1 901
903 3 407422 254946 160280 -1 902
904 3 407406 254814 160200 -1 903
905 3 407474 254698 160080 -1 904
906 3 407538 254566 160080 -1 905
907 3 407794 254418 160040 -1 906
908 3 408118 254354 159960 -1 907
909 3 408250 254358 159880 -1 908
910 3 408302 254642 159800 -1 909
911 3 408122 254786 159840 -1 910
912 3 408046 254886 159880 -1 911
913 3 408350 254638 159720 -1 910
914 3 408402 254642 159680 -1 913
915 3 408772 254686 159520 -1 914
916 3 409140 254622 159560 -1 915
917 3 409336 254650 159480 -1 916
918 3 409504 254682 159360 -1 917
919 3 409672 254658 159320 -1 918
920 3 409926 254694 159240 -1 919
921 3 410186 254622 159160 -1 920
922 3 410350 254754 159200 -1 921
923 3 410470 254818 159160 -1 922
924 3 410946 254762 158840 -1 923
925 3 411330 254950 158880 -1 924
926 3 411620 254914 158960 -1 925
927 3 411774 255018 159240 -1 926
928 3 411916 254794 159640 -1 927
929 3 411892 254750 159720 -1 928
930 3 411830 254446 159880 -1 929
931 3 412078 254358 159920 -1 930
932 3 411782 254222 159960 -1 931
933 3 411842 253926 160120 -1 932
934 3 412174 253646 160160 -1 933
935 3 412240 253602 160120 -1 934
936 3 412396 253494 160280 -1 935
937 3 412440 253474 160320 -1 936
938 3 412232 253650 159920 -1 935
939 3 412262 253642 159840 -1 938
940 3 412286 253670 159800 -1 939
941 3 408322 253946 159840 -1 909
942 3 408310 253646 159800 -1 941
943 3 408490 253462 159840 -1 942
944 3 408582 253222 159920 -1 943
945 3 408758 252938 159880 -1 944
946 3 408922 252850 159840 -1 945
947 3 409000 252654 159880 -1 946
948 3 409132 252402 159920 -1 947
949 3 409208 252242 159840 -1 948
950 3 409254 252018 159920 -1 949
951 3 409314 251842 160080 -1 950
952 3 409362 251762 160200 -1 951
953 3 409398 251730 160280 -1 952
954 3 409720 251206 160920 -1 953
955 3 409660 251046 160960 -1 954
956 3 409752 250822 160920 -1 955
957 3 409852 250650 161000 -1 956
958 3 409882 250534 161080 -1 957
959 3 410090 250390 161000 -1 958
960 3 410238 250286 161040 -1 959
961 3 410250 250034 161080 -1 960
962 3 410251 249998 161040 -1 961
963 3 410252 249926 160960 -1 962
964 3 410468 249818 160920 -1 963
965 3 410748 249610 160880 -1 964
966 3 410952 249474 160920 -1 965
967 3 410956 249250 160880 -1 966
968 3 410972 249110 160960 -1 967
969 3 410946 248906 161080 -1 968
970 3 410858 248774 160960 -1 969
971 3 410874 248674 160920 -1 970
972 3 410926 248518 161040 -1 971
973 3 410862 248166 161040 -1 972
974 3 407606 255194 160360 -1 902
975 3 407694 255278 160400 -1 974
976 3 407730 255310 160520 -1 975
977 3 407750 255398 160640 -1 976
978 3 407764 255490 160760 -1 977
979 3 407728 255626 160800 -1 978
980 3 407716 255690 160840 -1 979
981 3 405558 257590 163800 -1 863
982 3 405368 257936 163760 -1 981
983 3 405030 258426 163800 -1 982
984 3 404896 259004 163840 -1 983
985 3 404858 259210 163800 -1 984
986 3 404902 259358 163760 -1 985
987 3 404958 259398 163560 -1 986
988 3 405110 259614 163480 -1 987
989 3 405436 259820 163400 -1 988
990 3 405798 259950 163280 -1 989
991 3 406418 260098 163240 -1 990
992 3 406702 260195 163160 -1 991
993 3 406844 260244 163120 -1 992
994 3 407096 260164 163080 -1 993
995 3 407112 260144 162880 -1 994
996 3 407204 259906 162720 -1 995
997 3 407488 259822 162560 -1 996
998 3 407700 259770 162320 -1 997
999 3 407716 259774 162280 -1 998
1000 3 407856 259772 162160 -1 999
1001 3 408108 259840 162080 -1 1000
1002 3 408208 259842 161880 -1 1001
1003 3 408368 259766 161840 -1 1002
1004 3 408460 259668 161680 -1 1003
1005 3 408564 259664 161560 -1 1004
1006 3 408680 259588 161400 -1 1005
1007 3 408900 259632 161280 -1 1006
1008 3 409068 259720 161120 -1 1007
1009 3 409200 259620 160960 -1 1008
1010 3 409396 259462 160880 -1 1009
1011 3 409504 259238 160840 -1 1010
1012 3 409620 259098 160760 -1 1011
1013 3 409834 259062 160720 -1 1012
1014 3 410098 258986 160840 -1 1013
1015 3 409998 258986 160960 -1 1014
1016 3 410010 259046 161000 -1 1015
1017 3 409974 259190 160960 -1 1016
1018 3 409874 259282 161000 -1 1017
1019 3 410290 258902 160800 -1 1014
1020 3 409664 259550 160880 -1 1010
1021 3 409688 259578 160960 -1 1020
1022 3 409248 259674 160840 -1 1010
1023 3 409248 259834 160760 -1 1022
1024 3 409412 259874 160600 -1 1023
1025 3 409376 259988 160440 -1 1024
1026 3 409456 260108 160320 -1 1025
1027 3 409452 260188 160120 -1 1026
1028 3 409324 260424 160000 -1 1027
1029 3 409192 260536 159840 -1 1028
1030 3 409152 260700 159720 -1 1029
1031 3 409276 260806 159560 -1 1030
1032 3 409244 260882 159400 -1 1031
1033 3 409312 260954 159240 -1 1032
1034 3 409388 261110 159120 -1 1033
1035 3 409440 261274 159000 -1 1034
1036 3 409384 261336 158880 -1 1035
1037 3 409432 261360 158760 -1 1036
1038 3 409532 261348 158600 -1 1037
1039 3 409684 261376 158480 -1 1038
1040 3 409744 261364 158360 -1 1039
1041 3 409800 261404 158240 -1 1040
1042 3 409848 261492 158120 -1 1041
1043 3 409936 261524 158000 -1 1042
1044 3 410012 261492 157880 -1 1043
1045 3 410112 261496 157800 -1 1044
1046 3 410224 261572 157640 -1 1045
1047 3 410312 261642 157520 -1 1046
1048 3 410388 261674 157400 -1 1047
1049 3 410600 261698 157280 -1 1048
1050 3 411012 261698 157200 -1 1049
1051 3 411128 261684 157120 -1 1050
1052 3 411324 261596 157000 -1 1051
1053 3 411576 261520 156880 -1 1052
1054 3 411780 261116 156880 -1 1053
1055 3 411836 261052 156960 -1 1054
1056 3 411946 260916 157120 -1 1055
1057 3 411846 260824 157160 -1 1056
1058 3 411704 261524 156800 -1 1053
1059 3 411928 261476 156680 -1 1058
1060 3 412384 261566 156560 -1 1059
1061 3 412816 261568 156560 -1 1060
1062 3 412880 261568 156600 -1 1061
1063 3 411908 261516 156560 -1 1060
1064 3 411872 261546 156480 -1 1063
1065 3 411844 261538 156320 -1 1064
1066 3 411832 261682 156200 -1 1065
1067 3 411868 261810 156080 -1 1066
1068 3 411960 262050 155920 -1 1067
1069 3 411960 262182 155800 -1 1068
1070 3 412008 262272 155640 -1 1069
1071 3 411992 262340 155480 -1 1070
1072 3 411968 262444 155360 -1 1071
1073 3 411924 262604 155240 -1 1072
1074 3 411896 262744 155120 -1 1073
1075 3 411820 262948 155000 -1 1074
1076 3 411884 263142 154880 -1 1075
1077 3 411892 263240 154760 -1 1076
1078 3 411920 263340 154600 -1 1077
1079 3 411872 263420 154440 -1 1078
1080 3 411752 263816 154280 -1 1079
1081 3 411797 263850 154240 -1 1080
1082 3 411796 263886 154200 -1 1081
1083 3 411768 263942 154120 -1 1082
1084 3 411636 264154 154040 -1 1083
1085 3 411636 264212 153840 -1 1084
1086 3 411644 264200 153760 -1 1085
1087 3 411628 264242 153600 -1 1086
1088 3 411700 264474 153440 -1 1087
1089 3 411844 264622 153320 -1 1088
1090 3 411872 264790 153160 -1 1089
1091 3 411916 264988 153040 -1 1090
1092 3 412032 265180 152960 -1 1091
1093 3 412084 265266 152800 -1 1092
1094 3 412148 265354 152720 -1 1093
1095 3 411984 265614 152760 -1 1094
1096 3 411840 265670 152840 -1 1095
1097 3 411718 265602 152840 -1 1096
1098 3 411612 265568 152880 -1 1097
1099 3 411506 265534 152920 -1 1098
1100 3 411310 265502 153120 -1 1099
1101 3 410980 265602 153280 -1 1100
1102 3 410936 265546 153640 -1 1101
1103 3 410964 265594 153680 -1 1102
1104 3 410930 265742 153760 -1 1103
1105 3 410794 265742 154040 -1 1104
1106 3 410694 265706 154160 -1 1105
1107 3 410650 265734 154360 -1 1106
1108 3 412220 265350 152640 -1 1094
1109 3 412268 265522 152600 -1 1108
1110 3 412288 265576 152440 -1 1109
1111 3 412328 265712 152280 -1 1110
1112 3 412328 265846 152160 -1 1111
1113 3 412328 265910 152040 -1 1112
1114 3 412328 266018 151920 -1 1113
1115 3 412552 266294 151800 -1 1114
1116 3 412648 266348 151680 -1 1115
1117 3 412760 266409 151560 -1 1116
1118 3 412882 266524 151440 -1 1117
1119 3 412950 266691 151320 -1 1118
1120 3 412950 266854 151240 -1 1119
1121 3 412938 266995 151160 -1 1120
1122 3 412916 267147 151040 -1 1121
1123 3 412952 267252 150920 -1 1122
1124 3 412966 267311 150800 -1 1123
1125 3 413002 267381 150680 -1 1124
1126 3 413180 267447 150560 -1 1125
1127 3 413208 267777 150440 -1 1126
1128 3 413168 268019 150400 -1 1127
1129 3 413200 268211 150280 -1 1128
1130 3 413192 268447 150200 -1 1129
1131 3 413292 268797 150160 -1 1130
1132 3 413416 269065 150120 -1 1131
1133 3 413448 269313 150040 -1 1132
1134 3 413404 269543 149960 -1 1133
1135 3 413416 269655 149880 -1 1134
1136 3 413420 269771 149800 -1 1135
1137 3 413520 269939 149720 -1 1136
1138 3 413400 270145 149640 -1 1137
1139 3 413368 270317 149520 -1 1138
1140 3 413620 270575 149400 -1 1139
1141 3 413828 270737 149280 -1 1140
1142 3 413964 270785 149160 -1 1141
1143 3 414112 270785 149080 -1 1142
1144 3 414144 270787 148960 -1 1143
1145 3 414064 270615 148840 -1 1144
1146 3 414136 270555 148720 -1 1145
1147 3 414288 270511 148680 -1 1146
1148 3 414380 270487 148640 -1 1147
1149 3 414092 270691 148720 -1 1146
1150 3 414076 270723 148680 -1 1149
1151 3 414376 270995 148920 -1 1144
1152 3 414452 271251 148880 -1 1151
1153 3 414560 271385 148920 -1 1152
1154 3 414800 271417 148920 -1 1153
1155 3 414484 271223 148960 -1 1152
1156 3 414536 271283 149080 -1 1155
1157 3 414472 271419 149200 -1 1156
1158 3 414412 271525 149280 -1 1157
1159 3 414440 271537 149400 -1 1158
1160 3 413268 269691 149760 -1 1136
1161 3 413196 269675 149680 -1 1160
1162 3 413104 269677 149640 -1 1161
1163 3 412874 266444 151400 -1 1118
1164 3 413172 266244 151240 -1 1163
1165 3 413404 266068 151120 -1 1164
1166 3 413578 265736 151200 -1 1165
1167 3 413522 265640 151240 -1 1166
1168 3 413434 265448 151280 -1 1167
1169 3 413410 265349 151360 -1 1168
1170 3 413142 265268 151320 -1 1169
1171 3 412906 265264 151200 -1 1170
1172 3 412794 265116 150880 -1 1171
1173 3 412874 264960 150840 -1 1172
1174 3 412962 264820 150760 -1 1173
1175 3 413144 264804 150640 -1 1174
1176 3 413588 264548 150200 -1 1175
1177 3 413668 264256 149760 -1 1176
1178 3 413740 264288 149680 -1 1177
1179 3 413398 265300 151400 -1 1169
1180 3 413246 265140 151440 -1 1179
1181 3 413198 264888 151480 -1 1180
1182 3 413176 264872 151520 -1 1181
1183 3 413810 265180 151360 -1 1179
1184 3 413800 265188 151320 -1 1183
1185 3 413812 265164 151280 -1 1184
1186 3 413924 265124 151320 -1 1183
1187 3 414130 264984 151240 -1 1186
1188 3 414282 264892 151040 -1 1187
1189 3 413750 265648 151160 -1 1166
1190 3 414022 265944 151040 -1 1189
1191 3 414154 266020 151000 -1 1190
1192 3 414364 266104 150760 -1 1191
1193 3 414704 266124 150560 -1 1192
1194 3 414832 266000 150520 -1 1193
1195 3 415004 265968 150560 -1 1194
1196 3 414968 265784 150760 -1 1195
1197 3 415154 265620 150760 -1 1196
1198 3 415190 265600 150680 -1 1197
1199 3 415070 265292 150800 -1 1198
1200 3 411748 264006 154320 -1 1080
1201 3 411684 264058 154440 -1 1200
1202 3 411692 264134 154480 -1 1201
1203 3 411580 264054 154480 -1 1202
1204 3 411430 263906 154600 -1 1203
1205 3 411206 263814 154800 -1 1204
1206 3 411804 264222 154520 -1 1202
1207 3 411788 264362 154600 -1 1206
1208 3 411788 264474 154720 -1 1207
1209 3 411780 264530 154840 -1 1208
1210 3 411724 264618 154960 -1 1209
1211 3 411592 264672 155040 -1 1210
1212 3 411496 264788 155120 -1 1211
1213 3 411264 264930 155200 -1 1212
1214 3 411352 264926 155240 -1 1213
1215 3 411340 264926 155320 -1 1214
1216 3 411236 264970 155240 -1 1213
1217 3 411134 265106 155200 -1 1216
1218 3 411090 265086 155280 -1 1217
1219 3 411018 265210 155400 -1 1218
1220 3 412532 261632 156480 -1 1060
1221 3 412660 261628 156360 -1 1220
1222 3 412796 261652 156160 -1 1221
1223 3 412940 261708 156040 -1 1222
1224 3 413032 261768 155920 -1 1223
1225 3 413300 261808 155760 -1 1224
1226 3 413464 261810 155600 -1 1225
1227 3 413648 261878 155440 -1 1226
1228 3 413720 261906 155320 -1 1227
1229 3 413988 261806 155240 -1 1228
1230 3 414332 261748 155120 -1 1229
1231 3 414368 261746 154960 -1 1230
1232 3 414540 261770 154800 -1 1231
1233 3 415040 261744 154720 -1 1232
1234 3 415412 261688 154600 -1 1233
1235 3 415708 261166 154560 -1 1234
1236 3 415784 261122 154440 -1 1235
1237 3 415924 260946 154360 -1 1236
1238 3 416800 260536 154320 -1 1237
1239 3 417108 260378 154400 -1 1238
1240 3 417020 260476 154240 -1 1238
1241 3 417196 260456 154080 -1 1240
1242 3 417408 260464 153920 -1 1241
1243 3 417616 260500 153800 -1 1242
1244 3 418004 260550 153680 -1 1243
1245 3 418600 260714 153560 -1 1244
1246 3 418896 260764 153440 -1 1245
1247 3 418972 260632 153280 -1 1246
1248 3 418776 260458 153280 -1 1247
1249 3 418752 260314 153240 -1 1248
1250 3 418832 260102 153200 -1 1249
1251 3 418766 259954 153120 -1 1250
1252 3 418742 259666 153200 -1 1251
1253 3 418762 259554 153360 -1 1252
1254 3 418820 259566 153400 -1 1253
1255 3 418786 259802 153040 -1 1251
1256 3 418834 259662 152840 -1 1255
1257 3 418924 259646 152680 -1 1256
1258 3 418964 259642 152640 -1 1257
1259 3 418788 259554 152720 -1 1257
1260 3 418632 259534 152680 -1 1259
1261 3 418478 259458 152520 -1 1260
1262 3 418370 259278 152440 -1 1261
1263 3 418358 259094 152480 -1 1262
1264 3 418502 258994 152560 -1 1263
1265 3 418542 258974 152680 -1 1264
1266 3 418562 258950 152720 -1 1265
1267 3 418278 259054 152520 -1 1263
1268 3 418152 258978 152560 -1 1267
1269 3 418132 258966 152640 -1 1268
1270 3 417936 258934 152680 -1 1269
1271 3 417896 258682 152760 -1 1270
1272 3 417880 258574 152840 -1 1271
1273 3 417860 258514 152880 -1 1272
1274 3 417852 258330 152840 -1 1273
1275 3 417912 258118 152680 -1 1274
1276 3 417800 257906 152400 -1 1275
1277 3 417542 257682 152200 -1 1276
1278 3 417582 257434 152080 -1 1277
1279 3 417710 257198 152040 -1 1278
1280 3 417674 256830 152000 -1 1279
1281 3 417620 256434 151960 -1 1280
1282 3 417616 256414 151920 -1 1281
1283 3 417700 256522 151840 -1 1282
1284 3 417696 256230 151920 -1 1282
1285 3 419160 260638 153240 -1 1247
1286 3 419324 260562 153160 -1 1285
1287 3 419396 260658 153120 -1 1286
1288 3 419540 260774 153040 -1 1287
1289 3 419832 260828 152960 -1 1288
1290 3 420100 260862 152960 -1 1289
1291 3 420300 260962 152880 -1 1290
1292 3 420412 260972 152800 -1 1291
1293 3 420492 260920 152680 -1 1292
1294 3 420596 260884 152600 -1 1293
1295 3 420680 260842 152480 -1 1294
1296 3 420772 260946 152320 -1 1295
1297 3 420924 261010 152160 -1 1296
1298 3 421192 261080 152040 -1 1297
1299 3 421320 261176 151960 -1 1298
1300 3 421684 261402 151800 -1 1299
1301 3 422064 261712 151720 -1 1300
1302 3 422676 261954 151760 -1 1301
1303 3 422908 262026 151800 -1 1302
1304 3 422984 261986 151880 -1 1303
1305 3 423016 261970 151960 -1 1304
1306 3 423064 261938 152040 -1 1305
1307 3 423116 261934 152160 -1 1306
1308 3 422800 262014 151640 -1 1302
1309 3 423208 262494 151640 -1 1308
1310 3 423556 262712 151560 -1 1309
1311 3 423464 262760 151480 -1 1310
1312 3 423392 262848 151360 -1 1311
1313 3 423312 262874 151240 -1 1312
1314 3 423280 262946 151120 -1 1313
1315 3 423272 263046 150960 -1 1314
1316 3 423220 263098 150840 -1 1315
1317 3 423244 263218 150680 -1 1316
1318 3 423436 263386 150560 -1 1317
1319 3 423448 263744 150600 -1 1318
1320 3 423540 263856 150560 -1 1319
1321 3 423468 263332 150520 -1 1318
1322 3 423432 263362 150480 -1 1321
1323 3 423420 263450 150400 -1 1322
1324 3 423484 263562 150280 -1 1323
1325 3 423512 263570 150160 -1 1324
1326 3 423472 263614 150080 -1 1325
1327 3 423392 263598 150000 -1 1326
1328 3 423332 263614 149880 -1 1327
1329 3 423230 263572 149760 -1 1328
1330 3 423188 263532 149640 -1 1329
1331 3 423106 263478 149520 -1 1330
1332 3 423136 263448 149400 -1 1331
1333 3 423114 263396 149280 -1 1332
1334 3 423114 263314 149160 -1 1333
1335 3 423038 263336 149080 -1 1334
1336 3 422966 263288 148960 -1 1335
1337 3 422954 263362 148800 -1 1336
1338 3 423020 263506 148760 -1 1337
1339 3 422946 263048 148760 -1 1338
1340 3 422992 262904 148640 -1 1339
1341 3 422992 262796 148720 -1 1340
1342 3 423062 263600 148680 -1 1338
1343 3 423070 263700 148640 -1 1342
1344 3 423150 263836 148440 -1 1343
1345 3 423166 263876 148320 -1 1344
1346 3 423094 263912 148200 -1 1345
1347 3 422970 263920 148040 -1 1346
1348 3 422910 263884 147880 -1 1347
1349 3 422954 263920 147760 -1 1348
1350 3 422914 263912 147680 -1 1349
1351 3 422926 263896 147480 -1 1350
1352 3 422978 263940 147360 -1 1351
1353 3 422990 264004 147240 -1 1352
1354 3 423038 264068 147160 -1 1353
1355 3 423026 264096 147040 -1 1354
1356 3 422938 264040 146920 -1 1355
1357 3 422978 264100 146760 -1 1356
1358 3 422998 264164 146600 -1 1357
1359 3 422986 264160 146480 -1 1358
1360 3 422994 264148 146320 -1 1359
1361 3 423006 264128 146160 -1 1360
1362 3 423054 264112 146080 -1 1361
1363 3 423226 264504 146080 -1 1362
1364 3 423266 264520 146160 -1 1363
1365 3 423542 264684 146240 -1 1364
1366 3 423866 264740 146320 -1 1365
1367 3 424062 264780 146480 -1 1366
1368 3 424054 264764 146560 -1 1367
1369 3 424590 264824 146560 -1 1368
1370 3 424574 264724 146640 -1 1369
1371 3 424624 264624 146960 -1 1370
1372 3 424218 264436 147440 -1 1371
1373 3 424074 264552 147600 -1 1372
1374 3 424088 264620 147720 -1 1373
1375 3 423826 264760 146600 -1 1368
1376 3 423560 264812 146640 -1 1375
1377 3 423042 264064 145960 -1 1362
1378 3 423042 263948 145880 -1 1377
1379 3 423062 263956 145760 -1 1378
1380 3 423198 263984 145720 -1 1379
1381 3 423090 263896 145680 -1 1380
1382 3 423030 263896 145600 -1 1381
1383 3 423062 264032 145480 -1 1382
1384 3 422966 264248 145320 -1 1383
1385 3 422814 264368 145160 -1 1384
1386 3 422746 264640 145080 -1 1385
1387 3 422646 265212 145040 -1 1386
1388 3 422302 265480 145080 -1 1387
1389 3 422190 265652 145160 -1 1388
1390 3 422194 265772 145200 -1 1389
1391 3 422102 265652 145280 -1 1390
1392 3 422054 265720 145400 -1 1391
1393 3 421866 265728 145520 -1 1392
1394 3 421718 265692 145600 -1 1393
1395 3 421662 265664 145680 -1 1394
1396 3 421800 265804 145720 -1 1395
1397 3 421644 265580 145840 -1 1396
1398 3 421304 265368 146120 -1 1397
1399 3 421020 265392 146320 -1 1398
1400 3 420794 265428 146520 -1 1399
1401 3 420662 265436 146720 -1 1400
1402 3 420258 265452 147080 -1 1401
1403 3 420188 265476 147160 -1 1402
1404 3 419912 265700 147480 -1 1403
1405 3 419440 265820 147600 -1 1404
1406 3 419240 265828 147680 -1 1405
1407 3 419054 265652 147600 -1 1406
1408 3 418998 265632 147640 -1 1407
1409 3 422298 265928 145200 -1 1390
1410 3 422270 266084 145200 -1 1409
1411 3 422288 266372 145240 -1 1410
1412 3 422252 266476 145320 -1 1411
1413 3 422288 266668 145400 -1 1412
1414 3 422364 267108 145400 -1 1413
1415 3 422608 267208 145480 -1 1414
1416 3 422590 267204 145600 -1 1415
1417 3 422682 267160 145680 -1 1416
1418 3 422640 267084 145760 -1 1417
1419 3 422668 266868 146040 -1 1418
1420 3 422876 266628 146480 -1 1419
1421 3 422940 266340 146520 -1 1420
1422 3 423006 266280 146640 -1 1421
1423 3 423090 266132 146800 -1 1422
1424 3 422778 267392 145480 -1 1415
1425 3 423150 267392 145360 -1 1424
1426 3 423326 267488 145440 -1 1425
1427 3 423406 267501 145520 -1 1426
1428 3 423446 267508 145560 -1 1427
1429 3 423450 267676 145680 -1 1428
1430 3 423354 267808 145800 -1 1429
1431 3 423374 267832 146000 -1 1430
1432 3 423514 267804 146080 -1 1431
1433 3 423596 267804 146280 -1 1432
1434 3 423604 267932 146720 -1 1433
1435 3 423784 267732 146960 -1 1434
1436 3 424008 267760 147000 -1 1435
1437 3 424020 267808 147040 -1 1436
1438 3 424018 268160 147320 -1 1437
1439 3 424146 268436 147560 -1 1438
1440 3 423310 267932 146000 -1 1431
1441 3 423190 267992 145960 -1 1440
1442 3 422918 268096 145920 -1 1441
1443 3 422706 267528 145560 -1 1424
1444 3 422724 267660 145680 -1 1443
1445 3 422498 265332 144920 -1 1387
1446 3 422566 265460 144800 -1 1445
1447 3 422606 265592 144760 -1 1446
1448 3 422846 265608 144760 -1 1447
1449 3 424216 262764 151520 -1 1310
1450 3 424524 262550 151480 -1 1449
1451 3 424740 262394 151560 -1 1450
1452 3 425048 262274 151640 -1 1451
1453 3 425260 262146 151720 -1 1452
1454 3 425544 262018 151800 -1 1453
1455 3 425592 262010 151840 -1 1454
1456 3 425642 262110 152080 -1 1455
1457 3 425806 262134 152000 -1 1456
1458 3 425886 262114 151960 -1 1457
1459 3 424504 262898 151480 -1 1449
1460 3 424596 263118 151400 -1 1459
1461 3 424784 263340 151280 -1 1460
1462 3 425068 263596 151200 -1 1461
1463 3 425188 263698 151120 -1 1462
1464 3 425108 263688 150960 -1 1463
1465 3 424980 264204 150920 -1 1464
1466 3 424796 264408 150920 -1 1465
1467 3 424692 264488 150880 -1 1466
1468 3 424604 264608 150840 -1 1467
1469 3 424496 264864 150880 -1 1468
1470 3 424328 265048 150960 -1 1469
1471 3 424204 265070 151000 -1 1470
1472 3 424072 265066 151120 -1 1471
1473 3 423904 264998 151240 -1 1472
1474 3 424264 265102 150920 -1 1470
1475 3 424276 265210 150840 -1 1474
1476 3 424168 265290 150760 -1 1475
1477 3 424012 265286 150720 -1 1476
1478 3 423884 265282 150760 -1 1477
1479 3 423876 265294 150840 -1 1478
1480 3 424040 265278 150640 -1 1477
1481 3 423976 265346 150520 -1 1480
1482 3 424020 265296 150400 -1 1481
1483 3 424116 265284 150240 -1 1482
1484 3 424120 265172 150160 -1 1483
1485 3 424024 265276 150120 -1 1484
1486 3 423948 265412 150080 -1 1485
1487 3 423868 265498 150000 -1 1486
1488 3 423680 265602 149880 -1 1487
1489 3 423300 265468 149840 -1 1488
1490 3 423012 265318 149760 -1 1489
1491 3 422660 265348 149720 -1 1490
1492 3 422472 265340 149640 -1 1491
1493 3 422392 265256 149560 -1 1492
1494 3 422444 265248 149480 -1 1493
1495 3 422492 265194 149360 -1 1494
1496 3 422484 265158 149200 -1 1495
1497 3 422488 265058 149080 -1 1496
1498 3 422520 264906 149000 -1 1497
1499 3 422544 264816 148880 -1 1498
1500 3 422496 264832 148840 -1 1499
1501 3 422368 264886 148800 -1 1500
1502 3 422436 264970 148720 -1 1501
1503 3 422432 265078 148640 -1 1502
1504 3 422636 264790 148800 -1 1500
1505 3 422724 264830 148720 -1 1504
1506 3 422804 264854 148640 -1 1505
1507 3 422920 264840 148520 -1 1506
1508 3 423012 264776 148480 -1 1507
1509 3 424144 264912 150120 -1 1484
1510 3 425072 263720 150800 -1 1464
1511 3 425000 263708 150640 -1 1510
1512 3 425132 263752 150520 -1 1511
1513 3 420116 260770 153000 -1 1290
1514 3 419484 260298 153080 -1 1286
1515 3 419724 260236 153040 -1 1514
1516 3 419864 260124 153000 -1 1515
1517 3 419980 259996 152880 -1 1516
1518 3 420216 259546 152840 -1 1517
1519 3 420180 259320 152800 -1 1518
1520 3 420248 259208 152840 -1 1519
1521 3 420268 259190 152920 -1 1520
1522 3 420144 259162 153000 -1 1521
1523 3 420056 259150 153080 -1 1522
1524 3 420132 259388 152720 -1 1519
1525 3 419968 259360 152600 -1 1524
1526 3 419824 259396 152520 -1 1525
1527 3 419824 259524 152520 -1 1526
1528 3 419754 259716 152360 -1 1527
1529 3 419718 259828 152200 -1 1528
1530 3 419670 259820 152160 -1 1529
1531 3 419722 259904 151800 -1 1530
1532 3 420046 259984 151480 -1 1531
1533 3 419520 259288 152520 -1 1526
1534 3 419416 259332 152600 -1 1533
1535 3 419364 259316 152640 -1 1534
1536 3 419034 259084 152680 -1 1535
1537 3 418710 258724 152960 -1 1536
1538 3 420400 258976 152840 -1 1519
1539 3 420888 258258 152880 -1 1538
1540 3 420864 257812 152920 -1 1539
1541 3 420832 257568 153000 -1 1540
1542 3 420964 257286 153080 -1 1541
1543 3 421076 256978 153040 -1 1542
1544 3 421160 256866 152960 -1 1543
1545 3 421224 256852 152840 -1 1544
1546 3 421440 256652 152720 -1 1545
1547 3 421544 256464 152600 -1 1546
1548 3 421520 256876 152640 -1 1547
1549 3 421504 256958 152560 -1 1548
1550 3 421584 257042 152480 -1 1549
1551 3 421600 257086 152440 -1 1550
1552 3 421828 256072 152560 -1 1547
1553 3 422128 255558 152440 -1 1552
1554 3 422384 255124 152360 -1 1553
1555 3 422860 254502 152400 -1 1554
1556 3 423036 254294 152440 -1 1555
1557 3 423104 254250 152520 -1 1556
1558 3 423052 254446 152560 -1 1557
1559 3 423076 254618 152600 -1 1558
1560 3 423060 254772 152680 -1 1559
1561 3 422964 254912 152800 -1 1560
1562 3 422900 254946 152840 -1 1561
1563 3 422872 255022 152920 -1 1562
1564 3 423184 254066 152560 -1 1557
1565 3 423280 253954 152680 -1 1564
1566 3 423468 253648 152800 -1 1565
1567 3 423552 253578 152880 -1 1566
1568 3 424032 253542 152880 -1 1567
1569 3 424508 252798 152920 -1 1568
1570 3 424912 252432 152880 -1 1569
1571 3 425208 252106 152800 -1 1570
1572 3 425428 251818 152760 -1 1571
1573 3 425772 251440 152640 -1 1572
1574 3 426232 250908 152560 -1 1573
1575 3 426780 250166 152480 -1 1574
1576 3 427020 250128 152400 -1 1575
1577 3 427136 250112 152280 -1 1576
1578 3 427252 250042 152200 -1 1577
1579 3 427408 249890 152080 -1 1578
1580 3 427468 249698 152000 -1 1579
1581 3 427632 249612 151920 -1 1580
1582 3 428010 249348 151840 -1 1581
1583 3 428174 249112 151880 -1 1582
1584 3 426840 250060 152600 -1 1575
1585 3 426876 249656 152640 -1 1584
1586 3 426904 249378 152560 -1 1585
1587 3 426956 248710 152480 -1 1586
1588 3 427000 248576 152360 -1 1587
1589 3 427020 248528 152240 -1 1588
1590 3 426968 248400 152120 -1 1589
1591 3 427056 248264 152040 -1 1590
1592 3 427108 248224 152000 -1 1591
1593 3 427000 248142 151840 -1 1592
1594 3 426960 248008 151720 -1 1593
1595 3 427100 247560 151600 -1 1594
1596 3 427472 247198 151560 -1 1595
1597 3 427512 247202 151480 -1 1596
1598 3 427600 247250 151400 -1 1597
1599 3 427620 247206 151320 -1 1598
1600 3 427628 247198 151280 -1 1599
1601 3 427584 247150 151240 -1 1600
1602 3 427524 247098 151160 -1 1601
1603 3 427444 247098 151080 -1 1602
1604 3 427316 247118 151040 -1 1603
1605 3 427204 247128 150960 -1 1604
1606 3 427164 247200 150840 -1 1605
1607 3 426960 247220 150720 -1 1606
1608 3 426828 247236 150640 -1 1607
1609 3 426680 247168 150600 -1 1608
1610 3 426732 247132 150520 -1 1609
1611 3 426776 247080 150440 -1 1610
1612 3 423264 253442 152880 -1 1567
1613 3 423188 253380 152920 -1 1612
1614 3 423044 253252 153000 -1 1613
1615 3 420808 257878 152840 -1 1540
1616 3 420684 257886 152720 -1 1615
1617 3 419936 260200 153080 -1 1515
1618 3 419972 260300 153160 -1 1617
1619 3 419946 260416 153280 -1 1618
1620 3 419898 260600 153400 -1 1619
1621 3 419862 260776 153440 -1 1620
1622 3 419806 260848 153400 -1 1621
1623 3 415616 261992 154600 -1 1234
1624 3 415928 262258 154600 -1 1623
1625 3 416004 262906 154680 -1 1624
1626 3 416232 263280 154720 -1 1625
1627 3 416512 263568 154680 -1 1626
1628 3 416716 263680 154640 -1 1627
1629 3 416920 263720 154520 -1 1628
1630 3 417008 263750 154400 -1 1629
1631 3 417080 263722 154280 -1 1630
1632 3 417360 263726 154200 -1 1631
1633 3 418124 263750 154160 -1 1632
1634 3 418620 263724 154200 -1 1633
1635 3 419016 264062 154240 -1 1634
1636 3 419328 264386 154320 -1 1635
1637 3 419324 264260 154280 -1 1636
1638 3 419280 264180 154160 -1 1637
1639 3 419220 264208 154040 -1 1638
1640 3 419208 264228 153960 -1 1639
1641 3 419312 264110 153840 -1 1640
1642 3 419380 264046 153720 -1 1641
1643 3 419372 264048 153600 -1 1642
1644 3 419252 263898 153560 -1 1643
1645 3 419154 263774 153520 -1 1644
1646 3 419090 263734 153560 -1 1645
1647 3 419424 264122 153560 -1 1643
1648 3 419584 264148 153520 -1 1647
1649 3 419708 264242 153480 -1 1648
1650 3 419720 264302 153440 -1 1649
1651 3 419748 264422 153520 -1 1650
1652 3 419734 264280 153400 -1 1650
1653 3 419748 264258 153360 -1 1652
1654 3 419768 264210 153280 -1 1653
1655 3 419812 264170 153160 -1 1654
1656 3 419844 264162 153120 -1 1655
1657 3 419960 264194 153080 -1 1656
1658 3 420188 264186 153000 -1 1657
1659 3 420646 264122 152840 -1 1658
1660 3 420918 264182 152760 -1 1659
1661 3 421026 264234 152520 -1 1660
1662 3 419664 264326 153120 -1 1656
1663 3 419636 264414 153080 -1 1662
1664 3 419572 264518 153040 -1 1663
1665 3 419456 264624 153080 -1 1664
1666 3 419276 264728 153160 -1 1665
1667 3 419047 264833 153200 -1 1666
1668 3 418948 264830 153280 -1 1667
1669 3 419472 264772 154360 -1 1636
1670 3 419540 265020 154480 -1 1669
1671 3 419572 265206 154600 -1 1670
1672 3 419640 265298 154720 -1 1671
1673 3 419668 265332 154800 -1 1672
1674 3 419852 265730 154920 -1 1673
1675 3 419916 265898 155000 -1 1674
1676 3 419900 266008 155080 -1 1675
1677 3 419944 266128 155200 -1 1676
1678 3 419924 266188 155360 -1 1677
1679 3 419928 266220 155480 -1 1678
1680 3 419916 266340 155560 -1 1679
1681 3 419848 266592 155800 -1 1680
1682 3 419764 266754 155960 -1 1681
1683 3 419680 266924 156040 -1 1682
1684 3 419520 267092 156040 -1 1683
1685 3 419164 267220 155960 -1 1684
1686 3 419072 267164 155880 -1 1685
1687 3 419620 267304 156080 -1 1684
1688 3 419552 267532 156160 -1 1687
1689 3 419472 267648 156200 -1 1688
1690 3 419372 267774 156320 -1 1689
1691 3 419240 267926 156440 -1 1690
1692 3 419224 268034 156560 -1 1691
1693 3 419168 268186 156680 -1 1692
1694 3 419072 268410 156760 -1 1693
1695 3 419040 268520 156880 -1 1694
1696 3 418988 268618 157000 -1 1695
1697 3 418984 268726 157120 -1 1696
1698 3 418876 268910 157240 -1 1697
1699 3 418580 269104 157240 -1 1698
1700 3 418688 269132 157360 -1 1699
1701 3 418660 269196 157480 -1 1700
1702 3 418572 269224 157520 -1 1701
1703 3 418076 269068 157520 -1 1702
1704 3 418664 269264 157600 -1 1702
1705 3 418656 269196 157720 -1 1704
1706 3 418592 269244 157800 -1 1705
1707 3 418568 269300 157880 -1 1706
1708 3 418516 269380 158040 -1 1707
1709 3 418512 269392 158080 -1 1708
1710 3 418452 269406 158200 -1 1709
1711 3 418424 269502 158320 -1 1710
1712 3 418332 269658 158440 -1 1711
1713 3 418240 269770 158520 -1 1712
1714 3 418256 269964 158480 -1 1713
1715 3 418224 269996 158400 -1 1714
1716 3 418256 270052 158320 -1 1715
1717 3 418268 270048 158240 -1 1716
1718 3 418394 270212 158120 -1 1717
1719 3 418602 270224 158040 -1 1718
1720 3 418626 270260 157840 -1 1719
1721 3 418470 270260 157600 -1 1720
1722 3 418506 270248 157560 -1 1721
1723 3 418212 269788 158640 -1 1713
1724 3 418128 269888 158720 -1 1723
1725 3 418068 270012 158800 -1 1724
1726 3 418064 270150 158920 -1 1725
1727 3 418044 270274 159040 -1 1726
1728 3 418036 270430 159160 -1 1727
1729 3 418048 270520 159280 -1 1728
1730 3 418096 270560 159480 -1 1729
1731 3 418116 270552 159600 -1 1730
1732 3 418124 270548 159720 -1 1731
1733 3 417992 270644 159760 -1 1732
1734 3 417916 270744 159880 -1 1733
1735 3 417820 270780 160000 -1 1734
1736 3 417812 270792 160160 -1 1735
1737 3 417892 270932 160280 -1 1736
1738 3 417948 271058 160400 -1 1737
1739 3 417952 271098 160560 -1 1738
1740 3 418032 271284 160520 -1 1739
1741 3 418084 271332 160440 -1 1740
1742 3 417992 271182 160680 -1 1739
1743 3 417988 271204 160800 -1 1742
1744 3 417976 271224 160920 -1 1743
1745 3 418060 271340 161000 -1 1744
1746 3 418132 271528 161120 -1 1745
1747 3 418628 271702 161200 -1 1746
1748 3 418924 271776 161080 -1 1747
1749 3 419076 271776 160960 -1 1748
1750 3 419196 271744 160880 -1 1749
1751 3 419220 271740 160840 -1 1750
1752 3 418544 270524 159720 -1 1732
1753 3 418936 270484 159720 -1 1752
1754 3 419194 270388 159760 -1 1753
1755 3 419718 270284 159680 -1 1754
1756 3 420126 270200 159320 -1 1755
1757 3 420636 270140 159200 -1 1756
1758 3 421628 269628 158600 -1 1757
1759 3 421742 269468 158240 -1 1758
1760 3 418044 270466 158800 -1 1725
1761 3 418024 270462 158720 -1 1760
1762 3 417976 270458 158640 -1 1761
1763 3 419920 266276 156000 -1 1682
1764 3 419984 266172 156080 -1 1763
1765 3 419976 266092 156160 -1 1764
1766 3 419918 265724 156600 -1 1765
1767 3 419942 265648 157040 -1 1766
1768 3 420090 265352 157080 -1 1767
1769 3 420160 266384 154960 -1 1675
1770 3 420192 266436 154920 -1 1769
1771 3 420192 266496 154840 -1 1770
1772 3 420228 266612 154760 -1 1771
1773 3 420212 266742 154640 -1 1772
1774 3 420252 266798 154520 -1 1773
1775 3 420248 266810 154400 -1 1774
1776 3 420392 266882 154240 -1 1775
1777 3 420571 267121 154200 -1 1776
1778 3 420667 267225 154120 -1 1777
1779 3 420739 267229 154000 -1 1778
1780 3 420839 267261 153960 -1 1779
1781 3 420943 267325 153880 -1 1780
1782 3 420971 267257 153800 -1 1781
1783 3 419908 265906 154880 -1 1674
1784 3 419972 265986 154760 -1 1783
1785 3 419948 266022 154640 -1 1784
1786 3 419820 265986 154520 -1 1785
1787 3 419724 266082 154440 -1 1786
1788 3 419652 266120 154360 -1 1787
1789 3 419580 266156 154240 -1 1788
1790 3 419580 266236 154120 -1 1789
1791 3 419556 266328 154000 -1 1790
1792 3 419560 266460 153920 -1 1791
1793 3 419552 266568 153840 -1 1792
1794 3 419388 266804 153800 -1 1793
1795 3 419448 267006 153880 -1 1794
1796 3 419452 267118 154000 -1 1795
1797 3 419404 267078 154120 -1 1796
1798 3 419180 267402 154160 -1 1797
1799 3 419176 267500 154240 -1 1798
1800 3 419192 267586 154320 -1 1799
1801 3 419216 267766 154400 -1 1800
1802 3 419232 267864 154520 -1 1801
1803 3 419248 267990 154600 -1 1802
1804 3 419220 268030 154640 -1 1803
1805 3 419136 268118 154680 -1 1804
1806 3 419100 268298 154760 -1 1805
1807 3 419160 268378 154800 -1 1806
1808 3 419010 268202 154920 -1 1807
1809 3 419210 268722 154840 -1 1807
1810 3 419268 268930 154800 -1 1809
1811 3 419228 269050 154760 -1 1810
1812 3 419124 269342 154840 -1 1811
1813 3 419000 269650 154880 -1 1812
1814 3 418846 269974 154960 -1 1813
1815 3 418410 270138 155000 -1 1814
1816 3 418198 270166 155040 -1 1815
1817 3 417896 270250 155080 -1 1816
1818 3 417696 270262 155240 -1 1817
1819 3 418268 270322 155120 -1 1816
1820 3 418542 270526 155320 -1 1819
1821 3 419592 267102 154160 -1 1797
1822 3 419336 267008 153760 -1 1794
1823 3 419120 267076 153760 -1 1822
1824 3 419008 267084 153680 -1 1823
1825 3 418858 267256 153600 -1 1824
1826 3 418866 267232 153560 -1 1825
1827 3 418902 267004 153400 -1 1826
1828 3 419074 266712 153280 -1 1827
1829 3 419152 266536 153160 -1 1828
1830 3 419104 266500 153120 -1 1829
1831 3 419236 266360 153160 -1 1829
1832 3 419466 266208 152960 -1 1831
1833 3 419538 266036 152800 -1 1832
1834 3 418682 267308 153640 -1 1825
1835 3 418556 267384 153680 -1 1834
1836 3 418548 267508 153760 -1 1835
1837 3 418532 267520 153800 -1 1836
1838 3 419564 266564 153760 -1 1793
1839 3 419608 266556 153680 -1 1838
1840 3 419620 266492 153600 -1 1839
1841 3 419688 266468 153480 -1 1840
1842 3 419780 266396 153360 -1 1841
1843 3 419800 266364 153240 -1 1842
1844 3 419804 266396 153120 -1 1843
1845 3 419824 266396 153000 -1 1844
1846 3 419860 266372 152880 -1 1845
1847 3 419888 266408 152720 -1 1846
1848 3 419876 266484 152680 -1 1847
1849 3 419664 266592 152680 -1 1848
1850 3 419564 266668 152720 -1 1849
1851 3 420016 266496 152600 -1 1848
1852 3 420024 266408 152560 -1 1851
1853 3 420064 266374 152440 -1 1852
1854 3 419986 266382 152160 -1 1853
1855 3 420066 266386 151880 -1 1854
1856 3 420234 266714 151640 -1 1855
1857 3 420234 266878 151520 -1 1856
1858 3 420226 266890 151480 -1 1857
1859 3 415960 262264 154680 -1 1624
1860 3 415976 262264 154800 -1 1859
1861 3 415960 262224 154920 -1 1860
1862 3 416006 262184 155040 -1 1861
1863 3 415836 262008 155360 -1 1862
1864 3 415816 261968 155440 -1 1863
1865 3 406824 260452 163200 -1 992
1866 3 406772 260548 163280 -1 1865
1867 3 406760 260776 163400 -1 1866
1868 3 406792 261068 163440 -1 1867
1869 3 406722 261386 163480 -1 1868
1870 3 406478 261714 163520 -1 1869
1871 3 406680 262068 163480 -1 1870
1872 3 406692 262260 163400 -1 1871
1873 3 406648 262324 163280 -1 1872
1874 3 406670 262462 163160 -1 1873
1875 3 406702 262462 163080 -1 1874
1876 3 406730 262598 162960 -1 1875
1877 3 406726 262602 162880 -1 1876
1878 3 406646 262670 162840 -1 1877
1879 3 406302 262690 162840 -1 1878
1880 3 406130 262650 162760 -1 1879
1881 3 405896 262482 162560 -1 1880
1882 3 405808 262306 162480 -1 1881
1883 3 406758 262706 162760 -1 1878
1884 3 406764 262844 162720 -1 1883
1885 3 406816 262912 162640 -1 1884
1886 3 406864 263012 162560 -1 1885
1887 3 406944 263052 162480 -1 1886
1888 3 407004 263092 162400 -1 1887
1889 3 407044 263192 162360 -1 1888
1890 3 407140 263288 162280 -1 1889
1891 3 407354 263362 162200 -1 1890
1892 3 407458 263442 162160 -1 1891
1893 3 407546 263602 162080 -1 1892
1894 3 407522 263798 162040 -1 1893
1895 3 407286 264058 162000 -1 1894
1896 3 407212 264452 161960 -1 1895
1897 3 407116 264668 161920 -1 1896
1898 3 407010 264838 161840 -1 1897
1899 3 407116 265048 161800 -1 1898
1900 3 407092 265132 161720 -1 1899
1901 3 407044 265208 161600 -1 1900
1902 3 407142 265430 161520 -1 1901
1903 3 407400 265756 161560 -1 1902
1904 3 407632 265724 161600 -1 1903
1905 3 407906 265514 161600 -1 1904
1906 3 408194 265290 161560 -1 1905
1907 3 408218 265042 161600 -1 1906
1908 3 408254 264910 161680 -1 1907
1909 3 408340 264748 161760 -1 1908
1910 3 408500 264636 161800 -1 1909
1911 3 408612 264496 161800 -1 1910
1912 3 408648 264404 161720 -1 1911
1913 3 407200 266352 161600 -1 1903
1914 3 407056 266892 161720 -1 1913
1915 3 407110 267418 161760 -1 1914
1916 3 407250 267802 161720 -1 1915
1917 3 407342 267922 161760 -1 1916
1918 3 407362 267962 161920 -1 1917
1919 3 407362 267910 162040 -1 1918
1920 3 407474 267854 162160 -1 1919
1921 3 407574 267854 162240 -1 1920
1922 3 407538 267886 162280 -1 1921
1923 3 407606 267982 162320 -1 1922
1924 3 407790 268206 162360 -1 1923
1925 3 407570 267942 162360 -1 1923
1926 3 407574 267890 162400 -1 1925
1927 3 407558 267902 162480 -1 1926
1928 3 407518 267878 162600 -1 1927
1929 3 407610 267862 162720 -1 1928
1930 3 407582 267826 162880 -1 1929
1931 3 407558 267754 163040 -1 1930
1932 3 407634 267742 163200 -1 1931
1933 3 407802 267574 163280 -1 1932
1934 3 407984 267352 163240 -1 1933
1935 3 407964 267332 163160 -1 1934
1936 3 407906 267308 163120 -1 1935
1937 3 407934 267404 163040 -1 1936
1938 3 408074 267476 162920 -1 1937
1939 3 408066 267516 162840 -1 1938
1940 3 407936 267372 163320 -1 1933
1941 3 407936 267204 163320 -1 1940
1942 3 407662 266756 163360 -1 1941
1943 3 407682 266584 163320 -1 1942
1944 3 407784 266356 163280 -1 1943
1945 3 407968 267492 163400 -1 1940
1946 3 407964 267476 163520 -1 1945
1947 3 407986 267534 163640 -1 1946
1948 3 407944 267512 163720 -1 1947
1949 3 407988 267488 163840 -1 1948
1950 3 407984 267508 163920 -1 1949
1951 3 408004 267560 163960 -1 1950
1952 3 408060 267612 164040 -1 1951
1953 3 408064 267688 164160 -1 1952
1954 3 408136 267788 164280 -1 1953
1955 3 408224 267952 164400 -1 1954
1956 3 408136 268212 164520 -1 1955
1957 3 408174 268386 164600 -1 1956
1958 3 408140 268516 164680 -1 1957
1959 3 408128 268644 164760 -1 1958
1960 3 408236 268708 164880 -1 1959
1961 3 408396 268816 165040 -1 1960
1962 3 408652 268944 164960 -1 1961
1963 3 408724 269036 164920 -1 1962
1964 3 408726 269044 164880 -1 1963
1965 3 408274 268826 165120 -1 1961
1966 3 408074 268794 165120 -1 1965
1967 3 407756 268846 165080 -1 1966
1968 3 407724 268826 165040 -1 1967
1969 3 407512 268834 165160 -1 1968
1970 3 407356 268790 165240 -1 1969
1971 3 407268 268790 165360 -1 1970
1972 3 407226 268722 165480 -1 1971
1973 3 407660 268786 164960 -1 1968
1974 3 407644 268798 164760 -1 1973
1975 3 407628 268770 164720 -1 1974
1976 3 408358 268878 165160 -1 1965
1977 3 408414 268930 165240 -1 1976
1978 3 408406 269010 165360 -1 1977
1979 3 408350 269026 165440 -1 1978
1980 3 408258 269014 165520 -1 1979
1981 3 408226 269018 165600 -1 1980
1982 3 408114 269062 165720 -1 1981
1983 3 408006 269146 165840 -1 1982
1984 3 408074 269002 165840 -1 1983
1985 3 408200 268830 166000 -1 1984
1986 3 408150 268742 166320 -1 1985
1987 3 408158 268710 166360 -1 1986
1988 3 407918 269310 165880 -1 1983
1989 3 407782 269574 165960 -1 1988
1990 3 407852 269672 165920 -1 1989
1991 3 407982 269804 165880 -1 1990
1992 3 408058 269960 165920 -1 1991
1993 3 408062 270156 165880 -1 1992
1994 3 408092 270380 165760 -1 1993
1995 3 407624 269596 166040 -1 1989
1996 3 407520 269668 166120 -1 1995
1997 3 407448 269728 166200 -1 1996
1998 3 407380 269768 166320 -1 1997
1999 3 407188 269816 166440 -1 1998
2000 3 407128 269832 166560 -1 1999
2001 3 407042 269874 166640 -1 2000
2002 3 406958 269894 166720 -1 2001
2003 3 406930 269982 166800 -1 2002
2004 3 406914 270042 166920 -1 2003
2005 3 406914 270126 167040 -1 2004
2006 3 407008 270244 167120 -1 2005
2007 3 407072 270416 167200 -1 2006
2008 3 407076 270352 167280 -1 2007
2009 3 406788 270352 167280 -1 2008
2010 3 406462 270468 167400 -1 2009
2011 3 406246 270440 167520 -1 2010
2012 3 406194 270308 167480 -1 2011
2013 3 406106 270328 167560 -1 2012
2014 3 407252 270436 167320 -1 2008
2015 3 407288 270448 167400 -1 2014
2016 3 407534 271368 167960 -1 2015
2017 3 407444 271532 168080 -1 2016
2018 3 407492 271576 168280 -1 2017
2019 3 407480 271620 168480 -1 2018
2020 3 407560 272000 168600 -1 2019
2021 3 407526 272244 168560 -1 2020
2022 3 407662 272304 168560 -1 2021
2023 3 407790 272520 168520 -1 2022
2024 3 407798 272664 168480 -1 2023
2025 3 407822 272660 168400 -1 2024
2026 3 407862 272656 168280 -1 2025
2027 3 407898 272648 168160 -1 2026
2028 3 407750 272948 168440 -1 2024
2029 3 407696 273256 168360 -1 2028
2030 3 407652 273300 168320 -1 2029
2031 3 407680 273552 168240 -1 2030
2032 3 407604 273784 168320 -1 2031
2033 3 407654 273944 168400 -1 2032
2034 3 407626 274120 168560 -1 2033
2035 3 407618 274160 168600 -1 2034
2036 3 407610 274200 168640 -1 2035
2037 3 407582 274200 168720 -1 2036
2038 3 407572 274244 168880 -1 2037
2039 3 407426 272324 168720 -1 2021
2040 3 407330 272328 168840 -1 2039
2041 3 407290 272348 168960 -1 2040
2042 3 407066 272408 169160 -1 2041
2043 3 406754 272724 169360 -1 2042
2044 3 406702 273216 169640 -1 2043
2045 3 406816 273632 169800 -1 2044
2046 3 406860 273916 169960 -1 2045
2047 3 406912 274176 170080 -1 2046
2048 3 406864 274604 170200 -1 2047
2049 3 407054 274788 170360 -1 2048
2050 3 407162 274924 170320 -1 2049
2051 3 407106 275144 170120 -1 2050
2052 3 407110 275168 170040 -1 2051
2053 3 406958 275424 170040 -1 2052
2054 3 406906 275380 170000 -1 2053
2055 3 406914 275396 169960 -1 2054
2056 3 407238 275100 170000 -1 2052
2057 3 407408 275024 169840 -1 2056
2058 3 407744 275152 169280 -1 2057
2059 3 407098 274832 170400 -1 2049
2060 3 407270 274872 170600 -1 2059
2061 3 407462 275036 170600 -1 2060
2062 3 407420 275276 170520 -1 2061
2063 3 407400 275408 170560 -1 2062
2064 3 407416 275544 170600 -1 2063
2065 3 407416 275704 170640 -1 2064
2066 3 407360 275876 170720 -1 2065
2067 3 407424 276212 170920 -1 2066
2068 3 407458 276336 170960 -1 2067
2069 3 407462 276333 171040 -1 2068
2070 3 407230 276520 171000 -1 2069
2071 3 407162 276688 170960 -1 2070
2072 3 407210 276692 170840 -1 2071
2073 3 407378 276888 170520 -1 2072
2074 3 407346 277580 169880 -1 2073
2075 3 407348 277840 169960 -1 2074
2076 3 407296 278116 170040 -1 2075
2077 3 407276 278396 170000 -1 2076
2078 3 407228 278792 169920 -1 2077
2079 3 407294 278888 169880 -1 2078
2080 3 407282 279212 169800 -1 2079
2081 3 407290 279344 169760 -1 2080
2082 3 407188 279684 169640 -1 2081
2083 3 407156 279900 169360 -1 2082
2084 3 407166 279864 169320 -1 2083
2085 3 407226 279892 169120 -1 2084
2086 3 407422 279828 168800 -1 2085
2087 3 407550 279784 168720 -1 2086
2088 3 407766 279704 168480 -1 2087
2089 3 407794 279888 168160 -1 2088
2090 3 407358 279888 168800 -1 2086
2091 3 407128 280172 168680 -1 2090
2092 3 407108 280176 168640 -1 2091
2093 3 407386 278944 169960 -1 2078
2094 3 407574 279088 170040 -1 2093
2095 3 407774 279160 169960 -1 2094
2096 3 407796 279076 169920 -1 2095
2097 3 407478 276324 171320 -1 2069
2098 3 407622 276284 171440 -1 2097
2099 3 407674 276288 171520 -1 2098
2100 3 408056 276112 171760 -1 2099
2101 3 408164 276068 171800 -1 2100
2102 3 408360 276128 171640 -1 2101
2103 3 408644 276068 171680 -1 2102
2104 3 409096 276180 171640 -1 2103
2105 3 409244 276268 171720 -1 2104
2106 3 409328 275984 172000 -1 2105
2107 3 409342 275908 172160 -1 2106
2108 3 409362 275888 172200 -1 2107
2109 3 409346 275860 172320 -1 2108
2110 3 409390 275860 172400 -1 2109
2111 3 408228 276240 171600 -1 2102
2112 3 408206 276232 171480 -1 2111
2113 3 407442 274912 170800 -1 2060
2114 3 407462 274900 170840 -1 2113
2115 3 407362 272432 168520 -1 2021
2116 3 407408 272388 168240 -1 2115
2117 3 407412 272368 168200 -1 2116
2118 3 407420 271944 168120 -1 2017
2119 3 407720 271524 167840 -1 2016
2120 3 407970 271596 167640 -1 2119
2121 3 408086 271676 167520 -1 2120
2122 3 408190 271696 167440 -1 2121
2123 3 408254 271720 167360 -1 2122
2124 3 408134 271700 167240 -1 2123
2125 3 408462 271600 166800 -1 2124
2126 3 408528 271692 166640 -1 2125
2127 3 407766 267766 162240 -1 1921
2128 3 407830 267770 162200 -1 2127
2129 3 408024 267818 162080 -1 2128
2130 3 407360 267948 161560 -1 1916
2131 3 407384 267948 161520 -1 2130
2132 3 407536 268068 161520 -1 2131
2133 3 407670 268244 161520 -1 2132
2134 3 407730 268344 161440 -1 2133
2135 3 407790 268360 161560 -1 2134
2136 3 407668 268244 161840 -1 2135
2137 3 407636 268160 161960 -1 2136
2138 3 407730 268120 162040 -1 2137
2139 3 407718 268248 162200 -1 2138
2140 3 407742 268400 162280 -1 2139
2141 3 407834 268668 162400 -1 2140
2142 3 407682 268780 162480 -1 2141
2143 3 407566 268784 162680 -1 2142
2144 3 407490 268792 162760 -1 2143
2145 3 407284 268692 162880 -1 2144
2146 3 407196 268544 163040 -1 2145
2147 3 407128 268332 163240 -1 2146
2148 3 407190 268312 163600 -1 2147
2149 3 407226 268396 163840 -1 2148
2150 3 407416 267924 161440 -1 2131
2151 3 407420 267920 161320 -1 2150
2152 3 407506 268000 161200 -1 2151
2153 3 407510 267988 161160 -1 2152
2154 3 407840 268096 160880 -1 2153
2155 3 408040 268236 160800 -1 2154
2156 3 408018 267928 160760 -1 2155
2157 3 408182 267532 160720 -1 2156
2158 3 408336 267316 160680 -1 2157
2159 3 408348 267076 160600 -1 2158
2160 3 408350 266860 160360 -1 2159
2161 3 408282 266648 160480 -1 2160
2162 3 408370 266520 160600 -1 2161
2163 3 408616 266044 160960 -1 2162
2164 3 408728 265996 161040 -1 2163
2165 3 408926 265716 160960 -1 2164
2166 3 409130 265508 160840 -1 2165
2167 3 408182 268296 160760 -1 2155
2168 3 408182 268328 160600 -1 2167
2169 3 408174 268388 160480 -1 2168
2170 3 408226 268792 160360 -1 2169
2171 3 408502 269128 160320 -1 2170
2172 3 408687 269328 160360 -1 2171
2173 3 408538 269256 160440 -1 2172
2174 3 408466 269260 160480 -1 2173
2175 3 408872 269528 160400 -1 2172
2176 3 409114 269892 160440 -1 2175
2177 3 409198 270092 160480 -1 2176
2178 3 409186 270276 160360 -1 2177
2179 3 409170 270384 160320 -1 2178
2180 3 409210 270580 160200 -1 2179
2181 3 409408 270852 159920 -1 2180
2182 3 409624 271444 159600 -1 2181
2183 3 409682 271576 159520 -1 2182
2184 3 409692 271704 159480 -1 2183
2185 3 409756 272096 159520 -1 2184
2186 3 409724 272112 159680 -1 2185
2187 3 409748 272072 159760 -1 2186
2188 3 409742 271944 159400 -1 2184
2189 3 409720 272072 159160 -1 2188
2190 3 409724 272068 159040 -1 2189
2191 3 409724 272072 158920 -1 2190
2192 3 409772 272116 158840 -1 2191
2193 3 409900 272176 158720 -1 2192
2194 3 409988 272256 158640 -1 2193
2195 3 410200 272440 158640 -1 2194
2196 3 410360 272440 158560 -1 2195
2197 3 410520 272520 158680 -1 2196
2198 3 410598 272607 158800 -1 2197
2199 3 410624 272636 158840 -1 2198
2200 3 411086 272864 159040 -1 2199
2201 3 411042 272780 159080 -1 2200
2202 3 411142 272628 159320 -1 2201
2203 3 411294 272292 159440 -1 2202
2204 3 411492 272064 159600 -1 2203
2205 3 411166 273020 159080 -1 2200
2206 3 411314 273240 159120 -1 2205
2207 3 411220 273680 159200 -1 2206
2208 3 411248 273996 159320 -1 2207
2209 3 411352 274208 159400 -1 2208
2210 3 411384 274304 159520 -1 2209
2211 3 411644 274652 159600 -1 2210
2212 3 412146 275424 159760 -1 2211
2213 3 412242 275860 159640 -1 2212
2214 3 412256 276396 159320 -1 2213
2215 3 412476 276452 159280 -1 2214
2216 3 412688 276652 159200 -1 2215
2217 3 413098 276948 158840 -1 2216
2218 3 413150 277060 158760 -1 2217
2219 3 413298 277320 158720 -1 2218
2220 3 413442 277532 158640 -1 2219
2221 3 414044 278612 158040 -1 2220
2222 3 414252 278864 157960 -1 2221
2223 3 414314 278900 157920 -1 2222
2224 3 414406 278940 157800 -1 2223
2225 3 414514 279068 157760 -1 2224
2226 3 414542 279108 157720 -1 2225
2227 3 414542 279108 157600 -1 2226
2228 3 414542 279108 157480 -1 2227
2229 3 414562 279156 157400 -1 2228
2230 3 414566 279168 157280 -1 2229
2231 3 414566 279168 157200 -1 2230
2232 3 414566 279168 157120 -1 2231
2233 3 414566 279168 157000 -1 2232
2234 3 414402 279400 156840 -1 2233
2235 3 414322 279428 156640 -1 2234
2236 3 414394 279480 156600 -1 2235
2237 3 414690 279648 156400 -1 2236
2238 3 414750 279796 156280 -1 2237
2239 3 414756 280004 156200 -1 2238
2240 3 414764 280020 156160 -1 2239
2241 3 414792 279936 156080 -1 2240
2242 3 414920 280148 155840 -1 2241
2243 3 415478 280788 154640 -1 2242
2244 3 415496 280960 154520 -1 2243
2245 3 415812 281084 154360 -1 2244
2246 3 416232 281048 154320 -1 2245
2247 3 416760 281076 154200 -1 2246
2248 3 416904 281064 154160 -1 2247
2249 3 416956 280988 154240 -1 2248
2250 3 417016 281036 154320 -1 2249
2251 3 417228 281044 154400 -1 2250
2252 3 417412 281072 154520 -1 2251
2253 3 417630 281036 154720 -1 2252
2254 3 417686 281032 154880 -1 2253
2255 3 417934 281044 155000 -1 2254
2256 3 418154 281064 155040 -1 2255
2257 3 418054 281112 155120 -1 2256
2258 3 417930 281352 155160 -1 2257
2259 3 417750 281496 155040 -1 2258
2260 3 418622 281128 155080 -1 2256
2261 3 418706 281184 155120 -1 2260
2262 3 418844 281228 155240 -1 2261
2263 3 418892 281288 155200 -1 2262
2264 3 418948 281324 155120 -1 2263
2265 3 418964 281312 155080 -1 2264
2266 3 418884 281240 155400 -1 2262
2267 3 418792 280976 155960 -1 2266
2268 3 418880 280904 156080 -1 2267
2269 3 419080 280680 156120 -1 2268
2270 3 418940 280576 156240 -1 2269
2271 3 418672 280876 156080 -1 2268
2272 3 418702 280680 156320 -1 2271
2273 3 418666 280720 156400 -1 2272
2274 3 418452 280964 156600 -1 2273
2275 3 418042 281124 156840 -1 2274
2276 3 417818 281416 157120 -1 2275
2277 3 417586 281808 157200 -1 2276
2278 3 417578 281212 155040 -1 2255
2279 3 417460 281348 155240 -1 2278
2280 3 417316 281540 155480 -1 2279
2281 3 417268 281604 155560 -1 2280
2282 3 417180 281700 155560 -1 2281
2283 3 417018 281780 155600 -1 2282
2284 3 416818 281828 155560 -1 2283
2285 3 416630 281876 155520 -1 2284
2286 3 416578 281920 155480 -1 2285
2287 3 416514 281924 155560 -1 2286
2288 3 415208 281072 154480 -1 2244
2289 3 415034 281204 154400 -1 2288
2290 3 414850 281324 154320 -1 2289
2291 3 414586 281428 154200 -1 2290
2292 3 414390 281496 154120 -1 2291
2293 3 414176 281548 153920 -1 2292
2294 3 414160 281504 153880 -1 2293
2295 3 414136 281524 153800 -1 2294
2296 3 414204 281572 153680 -1 2295
2297 3 414216 281684 153560 -1 2296
2298 3 414116 281588 153520 -1 2297
2299 3 413836 281632 153280 -1 2298
2300 3 413390 281672 153040 -1 2299
2301 3 413030 281892 152960 -1 2300
2302 3 412924 281828 152840 -1 2301
2303 3 412736 281764 152800 -1 2302
2304 3 412616 281648 152560 -1 2303
2305 3 412392 281552 152520 -1 2304
2306 3 412164 281596 152560 -1 2305
2307 3 412988 281900 152800 -1 2302
2308 3 412998 281940 152640 -1 2307
2309 3 413034 282080 152560 -1 2308
2310 3 412882 282236 152720 -1 2309
2311 3 412874 282372 152880 -1 2310
2312 3 412938 282440 153040 -1 2311
2313 3 412906 282444 153080 -1 2312
2314 3 414356 281752 153520 -1 2297
2315 3 414482 281740 153400 -1 2314
2316 3 414610 281720 153320 -1 2315
2317 3 414396 281388 153960 -1 2293
2318 3 414908 280168 156240 -1 2239
2319 3 414960 280336 156280 -1 2318
2320 3 415150 280560 156400 -1 2319
2321 3 415330 280704 156320 -1 2320
2322 3 415538 280848 156240 -1 2321
2323 3 415634 281004 156120 -1 2322
2324 3 415406 281056 156240 -1 2323
2325 3 415102 281112 156360 -1 2324
2326 3 414858 281132 156240 -1 2325
2327 3 414798 281096 156200 -1 2326
2328 3 415810 281124 156040 -1 2323
2329 3 416152 281188 155760 -1 2328
2330 3 416252 281060 155480 -1 2329
2331 3 413982 279472 156680 -1 2235
2332 3 413768 279631 156560 -1 2331
2333 3 413644 279676 156640 -1 2332
2334 3 413168 279676 156600 -1 2333
2335 3 412976 279632 156560 -1 2334
2336 3 412824 279640 156520 -1 2335
2337 3 412612 279432 156520 -1 2336
2338 3 412648 279328 156400 -1 2337
2339 3 412656 279304 156360 -1 2338
2340 3 412624 279304 156320 -1 2339
2341 3 413696 279684 156520 -1 2332
2342 3 413668 279748 156480 -1 2341
2343 3 413666 279796 156400 -1 2342
2344 3 414726 279296 157800 -1 2225
2345 3 414914 279384 157840 -1 2344
2346 3 414310 279036 158080 -1 2222
2347 3 413106 276928 158720 -1 2218
2348 3 413160 276844 158600 -1 2347
2349 3 413514 276544 158000 -1 2348
2350 3 413482 276528 157960 -1 2349
2351 3 413542 276592 157920 -1 2350
2352 3 413530 276652 157720 -1 2351
2353 3 413164 276496 157120 -1 2352
2354 3 413468 276604 156920 -1 2353
2355 3 413696 276740 156840 -1 2354
2356 3 413478 276312 157920 -1 2350
2357 3 413404 275916 157840 -1 2356
2358 3 413436 275744 157760 -1 2357
2359 3 413670 275400 157360 -1 2358
2360 3 411864 276388 159320 -1 2214
2361 3 411562 276452 159280 -1 2360
2362 3 411358 276480 159320 -1 2361
2363 3 411126 276564 159440 -1 2362
2364 3 410866 276448 159680 -1 2363
2365 3 410766 276404 159720 -1 2364
2366 3 410750 276432 159880 -1 2365
2367 3 410650 276344 159720 -1 2365
2368 3 410654 276136 159720 -1 2367
2369 3 410616 275964 159680 -1 2368
2370 3 410460 275876 159840 -1 2369
2371 3 410224 275672 160040 -1 2370
2372 3 409984 275700 160200 -1 2371
2373 3 409924 275676 160240 -1 2372
2374 3 411334 276480 159120 -1 2361
2375 3 410676 272408 158480 -1 2196
2376 3 410982 272036 158080 -1 2375
2377 3 411032 271806 158000 -1 2376
2378 3 411104 271692 158080 -1 2377
2379 3 411082 271576 157920 -1 2377
2380 3 409832 272320 158600 -1 2194
2381 3 409906 271340 159720 -1 2182
2382 3 409922 271300 159800 -1 2381
2383 3 408200 268792 160280 -1 2171
2384 3 408242 268612 160040 -1 2383
2385 3 408298 268636 159880 -1 2384
2386 3 408318 268688 159840 -1 2385
2387 3 408286 268808 159800 -1 2386
2388 3 408326 268788 159760 -1 2387
2389 3 408450 268796 159680 -1 2388
2390 3 408598 268976 159480 -1 2389
2391 3 408627 269034 159320 -1 2390
2392 3 408634 269048 159280 -1 2391
2393 3 408614 269048 159200 -1 2392
2394 3 408590 269038 159160 -1 2393
2395 3 408566 269028 159120 -1 2394
2396 3 408440 269032 158880 -1 2395
2397 3 408172 268920 158760 -1 2396
2398 3 408088 268924 158640 -1 2397
2399 3 408072 268844 158600 -1 2398
2400 3 408060 268780 158520 -1 2399
2401 3 407972 268780 158400 -1 2400
2402 3 407956 269196 158640 -1 2398
2403 3 407890 269352 158560 -1 2402
2404 3 407930 269380 158520 -1 2403
2405 3 408190 268912 159840 -1 2387
2406 3 408122 269088 159880 -1 2405
2407 3 407966 269192 159920 -1 2406
2408 3 407972 269480 159760 -1 2407
2409 3 408024 269592 159560 -1 2408
2410 3 408298 268580 159840 -1 2385
2411 3 408384 268348 159760 -1 2410
2412 3 408524 268092 159600 -1 2411
2413 3 408932 267872 159480 -1 2412
2414 3 409148 267796 159400 -1 2413
2415 3 409070 267948 159360 -1 2414
2416 3 409018 268044 159240 -1 2415
2417 3 409090 268088 159040 -1 2416
2418 3 408946 268080 158720 -1 2417
2419 3 409330 267696 159520 -1 2414
2420 3 407866 268472 160840 -1 2155
2421 3 407522 268636 160880 -1 2420
2422 3 407370 268668 160920 -1 2421
2423 3 407064 268852 161160 -1 2422
2424 3 406968 268996 161400 -1 2423
2425 3 407038 269120 161680 -1 2424
2426 3 406788 269524 162280 -1 2425
2427 3 406592 269552 162360 -1 2426
2428 3 406572 269560 162440 -1 2427
2429 3 406528 269576 162520 -1 2428
2430 3 406244 269636 162680 -1 2429
2431 3 405876 269864 163240 -1 2430
2432 3 405276 270500 164080 -1 2431
2433 3 405250 271192 164760 -1 2432
2434 3 405046 271216 164800 -1 2433
2435 3 404634 271364 165080 -1 2434
2436 3 404176 271568 165640 -1 2435
2437 3 403748 271336 166160 -1 2436
2438 3 403472 271192 166480 -1 2437
2439 3 403312 271120 166560 -1 2438
2440 3 403322 271044 166680 -1 2439
2441 3 403294 271072 166800 -1 2440
2442 3 403306 271220 166840 -1 2441
2443 3 403430 271216 166960 -1 2442
2444 3 403518 271308 167080 -1 2443
2445 3 403730 271352 167120 -1 2444
2446 3 403270 271260 167120 -1 2444
2447 3 402820 271416 168040 -1 2446
2448 3 402792 271516 168320 -1 2447
2449 3 402780 271536 168400 -1 2448
2450 3 402900 271412 168560 -1 2449
2451 3 403012 270932 168920 -1 2450
2452 3 403032 270560 169080 -1 2451
2453 3 403230 270500 169080 -1 2452
2454 3 403366 270544 169040 -1 2453
2455 3 403410 270576 169000 -1 2454
2456 3 403006 270504 169120 -1 2452
2457 3 402914 270416 169200 -1 2456
2458 3 402948 270040 169480 -1 2457
2459 3 403074 269752 169800 -1 2458
2460 3 403086 269688 169840 -1 2459
2461 3 403094 269784 169880 -1 2460
2462 3 403198 269852 170200 -1 2461
2463 3 403250 269856 170240 -1 2462
2464 3 403462 269892 170400 -1 2463
2465 3 403690 269972 170760 -1 2464
2466 3 403766 269996 171120 -1 2465
2467 3 403906 269928 171120 -1 2466
2468 3 403966 269896 171160 -1 2467
2469 3 403966 269896 171200 -1 2468
2470 3 404010 269632 171160 -1 2467
2471 3 404032 269476 171200 -1 2470
2472 3 404176 269176 171440 -1 2471
2473 3 404480 268836 171680 -1 2472
2474 3 404704 268728 171600 -1 2473
2475 3 404914 268496 171560 -1 2474
2476 3 404962 268500 171480 -1 2475
2477 3 403822 270084 171240 -1 2466
2478 3 403768 270052 171560 -1 2477
2479 3 403764 269964 171680 -1 2478
2480 3 403836 269572 171920 -1 2479
2481 3 403940 269324 172120 -1 2480
2482 3 404042 269204 172240 -1 2481
2483 3 404246 269368 172280 -1 2482
2484 3 403974 269181 172320 -1 2483
2485 3 403986 269185 172360 -1 2484
2486 3 403986 269157 172400 -1 2485
2487 3 404034 269144 172440 -1 2486
2488 3 404062 268989 172640 -1 2487
2489 3 403918 268952 172840 -1 2488
2490 3 403750 268877 173040 -1 2489
2491 3 403410 268996 173320 -1 2490
2492 3 403202 269077 173520 -1 2491
2493 3 403086 269028 173640 -1 2492
2494 3 403000 269040 173800 -1 2493
2495 3 402856 268996 174080 -1 2494
2496 3 402812 268772 174200 -1 2495
2497 3 402852 268612 174320 -1 2496
2498 3 402788 268528 174480 -1 2497
2499 3 402792 268436 174280 -1 2498
2500 3 402874 268004 174160 -1 2499
2501 3 402886 267784 174240 -1 2500
2502 3 402922 267496 174200 -1 2501
2503 3 402944 267096 173960 -1 2502
2504 3 403012 266688 173800 -1 2503
2505 3 403250 266224 173640 -1 2504
2506 3 403254 266084 173720 -1 2505
2507 3 403276 265856 173600 -1 2506
2508 3 403388 265740 173680 -1 2507
2509 3 403488 265576 173920 -1 2508
2510 3 403688 265396 174080 -1 2509
2511 3 403822 265512 174360 -1 2510
2512 3 403998 265440 174600 -1 2511
2513 3 404010 265404 174680 -1 2512
2514 3 403110 269428 169760 -1 2460
2515 3 403144 269060 169560 -1 2514
2516 3 403162 268756 169480 -1 2515
2517 3 403190 268596 169440 -1 2516
2518 3 403410 268276 169400 -1 2517
2519 3 403370 268172 169480 -1 2518
2520 3 403356 267912 169440 -1 2519
2521 3 403544 267752 169240 -1 2520
2522 3 403412 267988 169680 -1 2519
2523 3 403528 267876 169640 -1 2522
2524 3 403596 267836 169520 -1 2523
2525 3 403760 267816 169120 -1 2524
2526 3 403756 267756 169040 -1 2525
2527 3 403736 267752 169000 -1 2526
2528 3 403506 270780 166800 -1 2441
2529 3 405374 271192 164800 -1 2433
2530 3 405406 271198 164840 -1 2529
2531 3 405504 271216 164960 -1 2530
2532 3 405532 271168 165080 -1 2531
2533 3 405676 271024 165320 -1 2532
2534 3 405718 270988 165360 -1 2533
2535 3 405882 270852 165400 -1 2534
2536 3 405886 270868 165280 -1 2535
2537 3 405886 270844 165240 -1 2536
2538 3 405842 270776 165480 -1 2535
2539 3 405718 271084 165400 -1 2534
2540 3 406548 269436 162440 -1 2428
2541 3 406474 269252 162400 -1 2540
2542 3 406258 269052 162600 -1 2541
2543 3 406198 269152 162600 -1 2542
2544 3 405962 269148 162600 -1 2543
2545 3 407250 267932 161200 -1 2152
2546 3 407094 267968 161320 -1 2545
2547 3 407018 268004 161280 -1 2546
2548 3 407036 266756 161760 -1 1914
2549 3 407084 266788 161880 -1 2548
2550 3 407128 266872 162000 -1 2549
2551 3 407128 266876 162080 -1 2550
2552 3 407546 266810 162080 -1 2551
2553 3 408000 266698 162120 -1 2552
2554 3 408256 266638 162160 -1 2553
2555 3 408846 266478 162040 -1 2554
2556 3 409054 266402 161960 -1 2555
2557 3 409090 266250 161800 -1 2556
2558 3 409624 265594 161560 -1 2557
2559 3 410006 265322 161520 -1 2558
2560 3 410142 265154 161600 -1 2559
2561 3 410182 265170 161680 -1 2560
2562 3 409038 266334 162200 -1 2556
2563 3 409028 266422 162440 -1 2562
2564 3 409124 266554 162480 -1 2563
2565 3 409136 266538 162520 -1 2564
2566 3 409032 266358 162720 -1 2565
2567 3 408844 266342 162760 -1 2566
2568 3 408808 266310 162880 -1 2567
2569 3 409136 266766 162440 -1 2564
2570 3 408826 267390 162520 -1 2569
2571 3 408718 267566 162520 -1 2570
2572 3 407246 266970 162160 -1 2551
2573 3 407176 266408 161520 -1 1913
2574 3 407196 266436 161360 -1 2573
2575 3 407252 266432 161280 -1 2574
2576 3 407438 266370 161240 -1 2575
2577 3 407488 266398 161200 -1 2576
2578 3 407158 265410 161440 -1 1902
2579 3 407178 265378 161360 -1 2578
2580 3 407186 265394 161240 -1 2579
2581 3 407152 264020 161960 -1 1895
2582 3 406896 264016 161920 -1 2581
2583 3 406708 264108 161960 -1 2582
2584 3 406528 264152 162040 -1 2583
2585 3 407566 263410 162040 -1 1893
2586 3 407602 263362 161920 -1 2585
2587 3 407784 263098 161560 -1 2586
2588 3 407856 263074 161520 -1 2587
2589 3 407982 262950 161320 -1 2588
2590 3 408006 262742 161280 -1 2589
2591 3 407942 262694 161320 -1 2590
2592 3 406894 262454 162760 -1 1883
2593 3 406948 262410 162560 -1 2592
2594 3 406254 262670 163160 -1 1874
2595 3 406066 262850 163120 -1 2594
2596 3 405962 262954 163080 -1 2595
2597 3 406916 261064 163400 -1 1868
2598 3 406984 261100 163320 -1 2597
2599 3 407242 261096 163240 -1 2598
2600 3 407406 261036 163280 -1 2599
2601 3 407542 260988 163360 -1 2600
2602 3 407398 260976 163400 -1 2601
2603 3 404778 259454 163760 -1 985
2604 3 404462 259862 163760 -1 2603
2605 3 404384 259920 163680 -1 2604
2606 3 404282 259974 163640 -1 2605
2607 3 403918 260066 163600 -1 2606
2608 3 403528 260248 163520 -1 2607
2609 3 403116 260508 163480 -1 2608
2610 3 402872 260652 163440 -1 2609
2611 3 402596 260856 163320 -1 2610
2612 3 402364 261028 163240 -1 2611
2613 3 402064 261088 163160 -1 2612
2614 3 401916 261128 163080 -1 2613
2615 3 401820 261100 163120 -1 2614
2616 3 401612 261012 163240 -1 2615
2617 3 401508 260956 163360 -1 2616
2618 3 401424 260948 163480 -1 2617
2619 3 401374 260904 163640 -1 2618
2620 3 401028 260844 164400 -1 2619
2621 3 401032 260848 164520 -1 2620
2622 3 400960 260808 164600 -1 2621
2623 3 400924 260696 164640 -1 2622
2624 3 400900 260572 164680 -1 2623
2625 3 400892 260580 164720 -1 2624
2626 3 400804 260568 164760 -1 2625
2627 3 400816 260588 164800 -1 2626
2628 3 400570 260492 165120 -1 2627
2629 3 400382 260468 165800 -1 2628
2630 3 400086 260212 166320 -1 2629
2631 3 400010 260260 166440 -1 2630
2632 3 399840 260312 166600 -1 2631
2633 3 399736 260376 166720 -1 2632
2634 3 399680 260400 166840 -1 2633
2635 3 399608 260436 166920 -1 2634
2636 3 399532 260476 167000 -1 2635
2637 3 399456 260560 167160 -1 2636
2638 3 399460 260672 167240 -1 2637
2639 3 399352 260524 167440 -1 2638
2640 3 399340 260660 167880 -1 2639
2641 3 399364 260568 167960 -1 2640
2642 3 399392 260552 168000 -1 2641
2643 3 399608 260464 168120 -1 2642
2644 3 399608 260436 168520 -1 2643
2645 3 399616 260420 168600 -1 2644
2646 3 399544 260388 168680 -1 2645
2647 3 399404 260256 168800 -1 2646
2648 3 399192 260136 169080 -1 2647
2649 3 399164 260176 169160 -1 2648
2650 3 399360 260356 168720 -1 2647
2651 3 399128 260544 167960 -1 2641
2652 3 398862 260456 168040 -1 2651
2653 3 398526 260324 168200 -1 2652
2654 3 398418 260288 168240 -1 2653
2655 3 398394 260320 168320 -1 2654
2656 3 399520 260940 167280 -1 2638
2657 3 399386 261260 167440 -1 2656
2658 3 399338 261492 167400 -1 2657
2659 3 399328 261556 167320 -1 2658
2660 3 399476 261648 167280 -1 2659
2661 3 399912 261956 167120 -1 2660
2662 3 400182 262186 167080 -1 2661
2663 3 400132 262280 167160 -1 2662
2664 3 400074 262480 167360 -1 2663
2665 3 400266 262524 167400 -1 2664
2666 3 400298 262624 167640 -1 2665
2667 3 400702 262660 168120 -1 2666
2668 3 400814 262892 168200 -1 2667
2669 3 400758 262932 168360 -1 2668
2670 3 400730 263164 168600 -1 2669
2671 3 400790 263276 168640 -1 2670
2672 3 400742 263240 168680 -1 2671
2673 3 400946 263312 168560 -1 2671
2674 3 401052 263364 168320 -1 2673
2675 3 401200 263272 168280 -1 2674
2676 3 401392 263088 168000 -1 2675
2677 3 401560 262836 167800 -1 2676
2678 3 401682 262764 167600 -1 2677
2679 3 401970 262684 167440 -1 2678
2680 3 401024 263408 168240 -1 2674
2681 3 399918 262308 167400 -1 2664
2682 3 399684 262160 167640 -1 2681
2683 3 399568 262244 167840 -1 2682
2684 3 400452 262416 167040 -1 2662
2685 3 400556 262452 167000 -1 2684
2686 3 400954 262344 166640 -1 2685
2687 3 401242 262500 166600 -1 2686
2688 3 401718 262664 166640 -1 2687
2689 3 401834 262724 166720 -1 2688
2690 3 399036 261700 167280 -1 2659
2691 3 398906 261716 167160 -1 2690
2692 3 398858 261792 167080 -1 2691
2693 3 398963 261898 167000 -1 2692
2694 3 398544 261816 167000 -1 2693
2695 3 398272 261864 166920 -1 2694
2696 3 398084 261872 166960 -1 2695
2697 3 397764 261848 167040 -1 2696
2698 3 397656 261664 167000 -1 2697
2699 3 397544 261536 166960 -1 2698
2700 3 397298 261520 167040 -1 2699
2701 3 397166 261536 166880 -1 2700
2702 3 397046 261264 166640 -1 2701
2703 3 397038 261036 166480 -1 2702
2704 3 397070 261016 166600 -1 2703
2705 3 396810 261084 166440 -1 2703
2706 3 396452 261048 166480 -1 2705
2707 3 396406 261104 166440 -1 2706
2708 3 396360 261160 166400 -1 2707
2709 3 396356 261168 166360 -1 2708
2710 3 396364 261248 166320 -1 2709
2711 3 399120 262056 166880 -1 2693
2712 3 399184 262108 166920 -1 2711
2713 3 399222 261524 167520 -1 2657
2714 3 399102 261624 167600 -1 2713
2715 3 398980 261864 167800 -1 2714
2716 3 398996 262244 168560 -1 2715
2717 3 399024 262296 168640 -1 2716
2718 3 401012 260520 164760 -1 2625
2719 3 401026 260016 165240 -1 2718
2720 3 401278 259492 164960 -1 2719
2721 3 401614 259408 164840 -1 2720
2722 3 401804 259360 164760 -1 2721
2723 3 401872 259380 164720 -1 2722
2724 3 401820 259532 164560 -1 2723
2725 3 401988 259364 163920 -1 2724
2726 3 402120 259380 163840 -1 2725
2727 3 401924 259412 163640 -1 2726
2728 3 401788 259524 163360 -1 2727
2729 3 400948 260880 164720 -1 2623
2730 3 400926 261284 164840 -1 2729
2731 3 400914 261356 164880 -1 2730
2732 3 400996 261132 164520 -1 2621
2733 3 400882 261424 164640 -1 2732
2734 3 400856 261676 164680 -1 2733
2735 3 400932 261808 164600 -1 2734
2736 3 401052 261748 164480 -1 2735
2737 3 400880 261760 164440 -1 2736
2738 3 400840 261812 164400 -1 2737
2739 3 401852 261176 163040 -1 2614
2740 3 401656 261212 162960 -1 2739
2741 3 401492 261240 162920 -1 2740
2742 3 401372 261292 162840 -1 2741
2743 3 401240 261324 162720 -1 2742
2744 3 400968 261428 162720 -1 2743
2745 3 400868 261456 162760 -1 2744
2746 3 400740 261516 162800 -1 2745
2747 3 400700 261528 162880 -1 2746
2748 3 400486 261584 163000 -1 2747
2749 3 400306 261616 163160 -1 2748
2750 3 399968 261524 163280 -1 2749
2751 3 399832 261476 163240 -1 2750
2752 3 401540 261252 163000 -1 2741
2753 3 401512 261304 163080 -1 2752
2754 3 401468 261316 163200 -1 2753
2755 3 404414 259998 163640 -1 2606
2756 3 404456 260160 163600 -1 2755
2757 3 404450 260294 163520 -1 2756
2758 3 404466 260430 163400 -1 2757
2759 3 404366 260610 163280 -1 2758
2760 3 404304 260788 163240 -1 2759
2761 3 404142 261180 163040 -1 2760
2762 3 404158 261204 162960 -1 2761
2763 3 404366 261228 162560 -1 2762
2764 3 404026 261236 163080 -1 2761
2765 3 403700 261512 163320 -1 2764
2766 3 403636 261564 163400 -1 2765
2767 3 403642 261568 163480 -1 2766
2768 3 404464 260420 163240 -1 2759
2769 3 404528 260408 163160 -1 2768
2770 3 404720 260417 163040 -1 2769
2771 3 404710 260412 163000 -1 2770
2772 3 409135 251919 166960 -1 558
2773 3 409033 251752 166840 -1 2772
2774 3 408899 251495 166720 -1 2773
2775 3 409039 251429 166680 -1 2774
2776 3 409197 251545 166560 -1 2775
2777 3 409287 251544 166440 -1 2776
2778 3 409481 251398 166360 -1 2777
2779 3 409355 251592 166280 -1 2778
2780 3 409327 251584 166160 -1 2779
2781 3 409835 251260 166320 -1 2778
2782 3 410027 251168 166240 -1 2781
2783 3 410111 251176 166160 -1 2782
2784 3 410361 251134 166080 -1 2783
2785 3 410333 250954 166120 -1 2784
2786 3 410269 250810 166200 -1 2785
2787 3 410177 250618 166280 -1 2786
2788 3 410285 250616 166320 -1 2787
2789 3 410369 250508 166400 -1 2788
2790 3 410461 250378 166480 -1 2789
2791 3 410525 250278 166560 -1 2790
2792 3 410693 250150 166640 -1 2791
2793 3 410751 250150 166760 -1 2792
2794 3 411053 249982 166880 -1 2793
2795 3 411225 249978 166960 -1 2794
2796 3 411557 250250 166880 -1 2795
2797 3 411833 250422 166800 -1 2796
2798 3 412241 250406 166960 -1 2797
2799 3 412293 250430 167120 -1 2798
2800 3 412743 250642 167360 -1 2799
2801 3 412971 250630 167560 -1 2800
2802 3 413277 250554 167640 -1 2801
2803 3 411733 250458 166680 -1 2797
2804 3 411673 250530 166560 -1 2803
2805 3 411813 250386 166480 -1 2804
2806 3 411847 250170 166400 -1 2805
2807 3 411735 250078 166440 -1 2806
2808 3 411727 249790 166320 -1 2807
2809 3 411841 249526 166080 -1 2808
2810 3 411825 249318 166280 -1 2809
2811 3 411977 249102 166520 -1 2810
2812 3 411953 248966 166600 -1 2811
2813 3 411913 248842 166720 -1 2812
2814 3 411763 248774 166880 -1 2813
2815 3 411511 248650 166920 -1 2814
2816 3 411007 248690 167000 -1 2815
2817 3 410559 248926 167440 -1 2816
2818 3 410265 249030 167760 -1 2817
2819 3 410149 249058 168000 -1 2818
2820 3 410233 248702 168280 -1 2819
2821 3 409957 248694 168600 -1 2820
2822 3 409981 249306 168000 -1 2819
2823 3 409855 249554 168040 -1 2822
2824 3 409835 249998 168040 -1 2823
2825 3 409829 250054 168080 -1 2824
2826 3 409529 250254 168200 -1 2825
2827 3 409297 250438 168480 -1 2826
2828 3 409089 250546 168720 -1 2827
2829 3 411297 250786 166480 -1 2804
2830 3 411196 250880 166440 -1 2829
2831 3 411099 250990 166520 -1 2830
2832 3 410995 251010 166720 -1 2831
2833 3 410911 251034 167080 -1 2832
2834 3 411095 250974 166400 -1 2830
2835 3 411019 251002 166320 -1 2834
2836 3 411075 251082 166200 -1 2835
2837 3 410065 250564 166320 -1 2787
2838 3 410589 251086 166080 -1 2784
2839 3 410677 251090 166000 -1 2838
2840 3 411047 251058 165760 -1 2839
2841 3 411139 250882 165720 -1 2840
2842 3 410999 251166 165680 -1 2841
2843 3 411031 251210 165640 -1 2842
2844 3 411015 251306 165680 -1 2843
2845 3 411067 251514 165760 -1 2844
2846 3 411215 251498 165880 -1 2845
2847 3 410919 251310 165480 -1 2843
2848 3 410977 251474 165320 -1 2847
2849 3 410877 251690 165160 -1 2848
2850 3 410857 251886 164920 -1 2849
2851 3 410933 252046 164720 -1 2850
2852 3 410833 252222 164760 -1 2851
2853 3 410781 252334 164840 -1 2852
2854 3 410929 252078 164640 -1 2851
2855 3 410955 251982 164600 -1 2854
2856 3 410899 251698 164520 -1 2855
2857 3 410871 251614 164440 -1 2856
2858 3 410701 251506 164360 -1 2857
2859 3 410553 251454 164440 -1 2858
2860 3 410501 251466 164480 -1 2859
2861 3 411023 250582 165760 -1 2841
2862 3 410831 250450 165720 -1 2861
2863 3 410613 250234 165680 -1 2862
2864 3 410777 249938 165640 -1 2863
2865 3 410825 249802 165600 -1 2864
2866 3 410853 249642 165720 -1 2865
2867 3 410853 249294 166000 -1 2866
2868 3 410775 249270 166120 -1 2867
2869 3 410715 249206 166280 -1 2868
2870 3 410705 249174 166360 -1 2869
2871 3 410737 249110 166400 -1 2870
2872 3 410709 249038 166440 -1 2871
2873 3 410653 248894 166520 -1 2872
2874 3 410569 248886 166600 -1 2873
2875 3 410487 248834 166920 -1 2874
2876 3 410455 248846 167200 -1 2875
2877 3 410439 248874 167240 -1 2876
2878 3 410343 248890 167280 -1 2877
2879 3 410235 248894 167440 -1 2878
2880 3 410003 248922 167520 -1 2879
2881 3 410131 248718 167720 -1 2880
2882 3 410127 248690 167760 -1 2881
2883 3 409975 248346 168000 -1 2882
2884 3 409963 248322 168040 -1 2883
2885 3 409883 249050 167400 -1 2880
2886 3 409787 249050 167240 -1 2885
2887 3 409941 249086 166960 -1 2886
2888 3 410013 249402 166800 -1 2887
2889 3 410217 249374 166600 -1 2888
2890 3 410301 249350 166560 -1 2889
2891 3 410441 249586 166600 -1 2890
2892 3 410409 249710 166680 -1 2891
2893 3 410575 250006 166880 -1 2892
2894 3 410903 249958 167000 -1 2893
2895 3 411367 250090 167000 -1 2894
2896 3 411487 250170 166920 -1 2895
2897 3 411423 250322 167000 -1 2896
2898 3 410641 249198 166400 -1 2870
2899 3 410953 249890 165480 -1 2865
2900 3 411117 249998 165400 -1 2899
2901 3 411295 250106 165320 -1 2900
2902 3 411319 250106 165280 -1 2901
2903 3 407831 250629 166680 -1 2774
2904 3 407579 250302 166600 -1 2903
2905 3 407194 250016 166560 -1 2904
2906 3 407046 249856 166520 -1 2905
2907 3 406539 248743 166520 -1 2906
2908 4 406594 248703 166600 -1 2907
2909 4 406745 248705 166720 -1 2908
2910 4 406820 248743 166800 -1 2909
2911 4 406890 248773 166920 -1 2910
2912 4 406943 248852 167000 -1 2911
2913 4 406977 248928 167080 -1 2912
2914 4 407072 249063 167200 -1 2913
2915 4 407195 249044 167320 -1 2914
2916 4 407315 249131 167400 -1 2915
2917 4 407298 249134 167520 -1 2916
2918 4 407424 249199 167640 -1 2917
2919 4 407588 249270 167760 -1 2918
2920 3 408190 249502 167760 -1 2919
2921 3 408460 249171 167760 -1 2920
2922 3 408695 249095 167640 -1 2921
2923 3 408938 248922 167600 -1 2922
2924 3 409288 248844 167600 -1 2923
2925 3 409360 248824 167640 -1 2924
2926 4 407681 249263 167840 -1 2919
2927 4 407842 249190 167920 -1 2926
2928 4 408064 249014 168000 -1 2927
2929 4 408264 248817 168040 -1 2928
2930 4 408272 248817 168040 -1 2929
2931 4 408490 248599 168080 -1 2930
2932 3 408778 247943 168080 -1 2931
2933 3 409449 247862 168080 -1 2932
2934 3 409547 247808 168160 -1 2933
2935 3 409733 247810 168200 -1 2934
2936 3 409847 247708 168160 -1 2935
2937 3 410051 247638 168080 -1 2936
2938 3 410295 247514 168040 -1 2937
2939 3 410491 247424 167920 -1 2938
2940 3 410623 247436 167760 -1 2939
2941 3 410767 247496 167640 -1 2940
2942 3 409725 247806 168240 -1 2935
2943 4 408552 248373 168120 -1 2931
2944 4 408434 248262 168200 -1 2943
2945 4 408360 248231 168280 -1 2944
2946 4 408360 248169 168360 -1 2945
2947 4 408298 248055 168440 -1 2946
2948 4 408065 247877 168560 -1 2947
2949 4 407905 247750 168640 -1 2948
2950 4 407648 247686 168680 -1 2949
2951 4 407345 247598 168760 -1 2950
2952 4 407243 247408 168840 -1 2951
2953 4 407120 247287 168880 -1 2952
2954 4 406986 247055 169000 -1 2953
2955 4 406682 246855 169120 -1 2954
2956 4 406388 246559 169280 -1 2955
2957 4 406036 246159 169360 -1 2956
2958 4 405178 244577 169440 -1 2957
2959 4 404314 243304 169560 -1 2958
2960 4 404259 242704 169760 -1 2959
2961 4 404267 242304 170000 -1 2960
2962 4 404531 241471 170040 -1 2961
2963 4 404667 240800 169840 -1 2962
2964 4 404392 240488 169560 -1 2963
2965 4 403906 240000 169520 -1 2964
2966 4 403259 239751 169840 -1 2965
2967 4 403003 239815 170040 -1 2966
2968 4 402898 239694 170240 -1 2967
2969 4 402698 239607 170600 -1 2968
2970 4 402577 239208 171120 -1 2969
2971 4 402346 238840 171320 -1 2970
2972 4 402346 238288 171520 -1 2971
2973 4 401809 237415 171720 -1 2972
2974 4 401515 236298 171920 -1 2973
2975 4 400946 235575 172240 -1 2974
2976 4 400428 234883 172440 -1 2975
2977 4 400322 234173 172720 -1 2976
2978 4 400153 233200 173040 -1 2977
2979 4 399944 232585 173320 -1 2978
2980 4 399898 232151 173520 -1 2979
2981 4 399775 231440 173840 -1 2980
2982 4 399524 230311 174200 -1 2981
2983 4 399397 229912 174280 -1 2982
2984 4 399295 229515 174360 -1 2983
2985 4 399141 229185 174560 -1 2984
2986 4 399105 228694 174800 -1 2985
2987 4 398958 228171 175080 -1 2986
2988 4 398784 227596 175600 -1 2987
2989 4 398765 226659 175920 -1 2988
2990 4 398608 226107 176160 -1 2989
2991 4 398138 225342 176400 -1 2990
2992 4 397925 224757 176640 -1 2991
2993 4 397869 224450 176760 -1 2992
2994 4 397930 223935 176880 -1 2993
2995 4 397993 223479 176920 -1 2994
2996 4 397608 222754 177080 -1 2995
2997 4 397203 222088 177400 -1 2996
2998 4 396636 221361 178080 -1 2997
2999 4 396505 220661 178320 -1 2998
3000 4 396453 219825 178160 -1 2999
3001 4 395822 218957 178560 -1 3000
3002 4 395148 217970 178760 -1 3001
3003 4 394529 217128 178440 -1 3002
3004 4 394146 216663 178080 -1 3003
3005 4 394122 216097 178280 -1 3004
3006 4 393489 215115 178080 -1 3005
3007 4 393157 214307 178240 -1 3006
3008 4 392379 213336 177960 -1 3007
3009 4 392039 212972 177720 -1 3008
3010 4 391550 212208 177880 -1 3009
3011 4 391156 211273 177640 -1 3010
3012 4 390769 210321 177480 -1 3011
3013 4 390135 209393 177160 -1 3012
3014 4 389756 208704 176920 -1 3013
3015 4 389664 208295 176600 -1 3014
3016 4 389549 207857 176720 -1 3015
3017 4 389388 206998 176520 -1 3016
3018 4 388830 205897 176880 -1 3017
3019 4 388481 205203 176760 -1 3018
3020 4 387896 204452 177000 -1 3019
3021 4 387799 204328 177040 -1 3020
3022 4 387544 203705 177480 -1 3021
3023 4 387309 203156 177600 -1 3022
3024 4 386818 202716 177520 -1 3023
3025 4 386576 202003 177560 -1 3024
3026 4 386564 201761 178000 -1 3025
3027 4 386548 201398 177880 -1 3026
3028 4 386017 200567 177920 -1 3027
3029 4 385965 200057 178080 -1 3028
3030 4 385942 199801 178160 -1 3029
3031 4 385650 199066 178680 -1 3030
3032 4 385492 197998 178480 -1 3031
3033 4 385476 197883 178440 -1 3032
3034 4 385411 197523 178280 -1 3033
3035 4 385425 197122 177560 -1 3034
3036 4 385173 196803 177640 -1 3035
3037 4 384758 196230 177720 -1 3036
3038 4 384688 196027 177680 -1 3037
3039 4 384222 195180 177600 -1 3038
3040 4 383958 194470 177400 -1 3039
3041 4 383541 193541 177640 -1 3040
3042 4 383350 192871 177440 -1 3041
3043 4 383237 191922 177200 -1 3042
3044 4 382830 191010 176960 -1 3043
3045 4 382524 190485 176760 -1 3044
3046 4 382259 189937 176600 -1 3045
3047 4 381907 189552 176480 -1 3046
3048 4 381906 189325 176280 -1 3047
3049 4 381949 189094 175560 -1 3048
3050 4 381961 189029 175360 -1 3049
3051 4 381821 188657 175040 -1 3050
3052 4 381185 188104 175160 -1 3051
3053 4 380540 187313 175040 -1 3052
3054 4 380082 186101 174840 -1 3053
3055 2 379849 185168 174720 -1 3054
3056 2 379712 184900 174560 -1 3055
3057 2 379652 184530 174360 -1 3056
3058 2 379449 184174 174160 -1 3057
3059 2 379218 183511 173880 -1 3058
3060 2 378896 182737 173720 -1 3059
3061 2 378638 182142 173480 -1 3060
3062 2 378748 181857 173280 -1 3061
3063 2 378756 181547 173080 -1 3062
3064 2 378734 181380 172880 -1 3063
3065 2 378913 181283 172600 -1 3064
3066 2 379015 181058 172360 -1 3065
3067 2 379114 180846 172080 -1 3066
3068 2 379258 180476 171880 -1 3067
3069 2 379320 180221 171640 -1 3068
3070 2 379251 179808 171440 -1 3069
3071 2 379212 179588 171240 -1 3070
3072 2 379188 179264 170880 -1 3071
3073 2 379321 179171 170520 -1 3072
3074 2 379560 179023 170320 -1 3073
3075 2 379822 178970 170080 -1 3074
3076 2 379997 178883 169920 -1 3075
3077 2 380109 178744 169680 -1 3076
3078 2 380186 178578 169520 -1 3077
3079 2 380673 178343 169280 -1 3078
3080 2 381096 178200 169120 -1 3079
3081 2 381401 177968 169000 -1 3080
3082 2 381656 177902 168880 -1 3081
3083 2 382068 177761 168680 -1 3082
3084 2 382621 177566 168520 -1 3083
3085 2 383025 177390 168320 -1 3084
3086 2 383430 177218 168160 -1 3085
3087 2 384078 176653 168080 -1 3086
3088 2 384712 175946 167880 -1 3087
3089 2 384998 175683 167640 -1 3088
3090 2 385198 175568 167480 -1 3089
3091 2 385352 175425 167280 -1 3090
3092 2 385517 175183 167080 -1 3091
3093 2 385479 174839 166880 -1 3092
3094 2 385606 174614 166680 -1 3093
3095 2 385900 174176 166480 -1 3094
3096 2 386075 173881 166200 -1 3095
3097 2 386368 173815 166000 -1 3096
3098 2 386754 173401 165720 -1 3097
3099 2 386798 172875 165520 -1 3098
3100 2 387081 172360 165320 -1 3099
3101 2 387141 172130 165240 -1 3100
3102 2 387265 171665 165080 -1 3101
3103 2 387379 171108 164880 -1 3102
3104 2 387329 170489 164640 -1 3103
3105 2 387408 169986 164520 -1 3104
3106 2 387149 170316 164840 -1 3105
3107 2 387146 169907 164880 -1 3106
3108 2 387239 169672 164840 -1 3107
3109 2 387176 169581 164880 -1 3108
3110 2 387097 169490 165000 -1 3109
3111 2 387053 169444 165000 -1 3110
3112 2 387012 169426 165040 -1 3111
3113 2 386912 169347 165120 -1 3112
3114 2 386798 169284 165160 -1 3113
3115 2 386645 169189 165240 -1 3114
3116 2 386527 169073 165400 -1 3115
3117 2 386503 169021 165400 -1 3116
3118 2 386469 168949 165480 -1 3117
3119 2 386459 168936 165520 -1 3118
3120 2 386420 168901 165560 -1 3119
3121 2 386404 168885 165600 -1 3120
3122 2 386382 168867 165640 -1 3121
3123 2 386355 168842 165680 -1 3122
3124 2 386297 168791 165800 -1 3123
3125 2 386249 168731 165800 -1 3124
3126 2 386200 168690 165840 -1 3125
3127 2 386091 168585 165960 -1 3126
3128 2 385955 168431 166040 -1 3127
3129 2 385741 168277 166080 -1 3128
3130 2 385630 168205 166120 -1 3129
3131 2 385546 168162 166160 -1 3130
3132 2 385453 168076 166200 -1 3131
3133 2 385324 167925 166320 -1 3132
3134 2 385349 167914 166360 -1 3133
3135 2 385360 167891 166400 -1 3134
3136 2 385405 167826 166440 -1 3135
3137 2 385466 167675 166480 -1 3136
3138 2 385496 167202 166440 -1 3137
3139 2 385484 166982 166360 -1 3138
3140 2 385496 166946 166320 -1 3139
3141 2 385100 166862 166280 -1 3140
3142 2 385604 167078 166200 -1 3141
3143 2 385724 166910 166080 -1 3142
3144 2 385784 166706 165960 -1 3143
3145 2 385908 166570 165840 -1 3144
3146 2 385932 166618 165680 -1 3145
3147 2 385844 166506 165520 -1 3146
3148 2 385896 166282 165480 -1 3147
3149 2 385856 166046 165520 -1 3148
3150 2 385848 165902 165480 -1 3149
3151 2 385796 165886 165400 -1 3150
3152 2 385728 165834 165280 -1 3151
3153 2 385720 165622 165200 -1 3152
3154 2 385756 165414 165080 -1 3153
3155 2 385788 165090 165000 -1 3154
3156 2 385712 164854 164960 -1 3155
3157 2 385708 164742 164920 -1 3156
3158 2 385592 164530 164840 -1 3157
3159 2 385624 164486 164760 -1 3158
3160 2 385624 164334 164600 -1 3159
3161 2 385608 164126 164480 -1 3160
3162 2 385692 163966 164360 -1 3161
3163 2 385644 163694 164280 -1 3162
3164 2 385560 163558 164200 -1 3163
3165 2 385448 163314 164080 -1 3164
3166 2 385472 163330 163960 -1 3165
3167 2 385312 163270 163840 -1 3166
3168 2 385276 163222 163760 -1 3167
3169 2 385224 163158 163640 -1 3168
3170 2 385200 163086 163560 -1 3169
3171 2 385472 167570 166520 -1 3137
3172 2 385468 167502 166640 -1 3171
3173 2 385351 167529 166720 -1 3172
3174 2 385286 167527 166800 -1 3173
3175 2 385265 167537 166840 -1 3174
3176 2 385231 167555 166880 -1 3175
3177 2 385228 167555 167000 -1 3176
3178 2 385210 167555 167000 -1 3177
3179 2 385137 167521 167040 -1 3178
3180 2 385110 167502 167120 -1 3179
3181 2 385111 167488 167160 -1 3180
3182 2 385060 167447 167200 -1 3181
3183 2 384981 167425 167280 -1 3182
3184 2 384939 167390 167320 -1 3183
3185 2 384877 167355 167360 -1 3184
3186 2 384837 167348 167480 -1 3185
3187 2 384799 167402 167600 -1 3186
3188 2 384911 167523 167640 -1 3187
3189 2 385242 167728 167720 -1 3188
3190 2 385532 167822 167760 -1 3189
3191 2 385644 168180 167840 -1 3190
3192 2 385507 168770 167880 -1 3191
3193 2 385513 168752 167920 -1 3192
3194 2 385460 168747 168000 -1 3193
3195 2 385285 168813 168040 -1 3194
3196 2 385233 168817 168080 -1 3195
3197 2 385202 168832 168120 -1 3196
3198 2 385155 168838 168160 -1 3197
3199 2 385119 168843 168200 -1 3198
3200 2 385075 168834 168240 -1 3199
3201 2 385025 168839 168360 -1 3200
3202 2 384983 168859 168400 -1 3201
3203 2 384953 168879 168480 -1 3202
3204 2 384885 168949 168520 -1 3203
3205 2 384840 169012 168560 -1 3204
3206 2 384830 169075 168600 -1 3205
3207 2 384830 169115 168680 -1 3206
3208 2 384821 169138 168720 -1 3207
3209 2 384807 169185 168760 -1 3208
3210 2 384807 169212 168800 -1 3209
3211 2 384794 169233 168840 -1 3210
3212 2 384777 169270 168880 -1 3211
3213 2 384765 169300 168880 -1 3212
3214 2 384746 169311 168960 -1 3213
3215 2 384676 169319 169000 -1 3214
3216 2 384580 169308 169080 -1 3215
3217 2 384532 169298 169080 -1 3216
3218 2 384430 169315 169200 -1 3217
3219 2 384366 169360 169240 -1 3218
3220 2 384263 169415 169320 -1 3219
3221 2 384145 169488 169360 -1 3220
3222 2 384067 169544 169400 -1 3221
3223 2 383982 169576 169480 -1 3222
3224 2 383860 169678 169520 -1 3223
3225 2 383784 169693 169600 -1 3224
3226 2 383746 169731 169720 -1 3225
3227 2 383748 169742 169760 -1 3226
3228 2 383751 169752 169800 -1 3227
3229 2 383757 169780 169840 -1 3228
3230 2 383736 169829 169880 -1 3229
3231 2 383722 169850 169920 -1 3230
3232 2 383720 170032 170040 -1 3231
3233 2 385442 168658 167840 -1 3192
3234 2 385164 168652 167800 -1 3233
3235 2 385091 168596 167760 -1 3234
3236 2 384968 168638 167600 -1 3235
3237 2 384928 168650 167560 -1 3236
3238 2 384907 168659 167520 -1 3237
3239 2 384730 168693 167480 -1 3238
3240 2 384454 168778 167440 -1 3239
3241 2 384333 168826 167400 -1 3240
3242 2 384187 168890 167360 -1 3241
3243 2 383795 169009 167320 -1 3242
3244 2 383543 168874 167280 -1 3243
3245 2 383415 168710 167240 -1 3244
3246 2 383310 168582 167120 -1 3245
3247 2 383203 168537 167000 -1 3246
3248 2 383135 168391 167040 -1 3247
3249 2 383086 168174 167080 -1 3248
3250 2 382983 167692 167120 -1 3249
3251 2 382919 167371 167160 -1 3250
3252 2 382918 167377 167240 -1 3251
3253 2 382573 167288 167480 -1 3252
3254 2 382882 167146 167120 -1 3251
3255 2 383012 167012 167040 -1 3254
3256 2 383078 166942 167000 -1 3255
3257 2 383148 166828 166920 -1 3256
3258 2 383239 166752 166920 -1 3257
3259 2 383329 166691 166840 -1 3258
3260 2 383433 166572 166760 -1 3259
3261 2 383460 166523 166720 -1 3260
3262 2 383491 166388 166680 -1 3261
3263 2 383457 165882 166680 -1 3262
3264 2 383441 165756 166640 -1 3263
3265 2 383343 165671 166600 -1 3264
3266 2 383166 165495 166560 -1 3265
3267 2 383099 165227 166520 -1 3266
3268 2 383057 165133 166480 -1 3267
3269 2 383037 165035 166440 -1 3268
3270 2 383012 164939 166400 -1 3269
3271 2 382977 164923 166320 -1 3270
3272 2 383193 165113 166200 -1 3271
3273 2 383365 165253 166120 -1 3272
3274 2 383473 165265 166000 -1 3273
3275 2 383609 165197 165840 -1 3274
3276 2 383633 165169 165720 -1 3275
3277 2 383649 165149 165560 -1 3276
3278 2 383569 165157 165440 -1 3277
3279 2 383597 165117 165280 -1 3278
3280 2 383601 165085 165240 -1 3279
3281 2 382916 164853 166560 -1 3270
3282 2 382804 164797 166720 -1 3281
3283 2 382648 164511 166880 -1 3282
3284 2 382611 164136 166920 -1 3283
3285 2 382503 163793 166960 -1 3284
3286 2 382481 163598 167080 -1 3285
3287 2 382466 163469 167240 -1 3286
3288 2 382478 163442 167280 -1 3287
3289 2 382520 163417 166840 -1 3288
3290 2 382528 163385 166800 -1 3289
3291 2 382548 163370 166760 -1 3290
3292 2 382545 163372 166720 -1 3291
3293 2 382456 163376 166640 -1 3292
3294 2 382402 163330 166600 -1 3293
3295 2 382483 163368 167360 -1 3288
3296 2 382472 163341 167480 -1 3295
3297 2 382483 163286 167560 -1 3296
3298 2 382482 163259 167600 -1 3297
3299 2 382499 163275 167720 -1 3298
3300 2 382519 163243 167760 -1 3299
3301 2 382386 163163 167800 -1 3300
3302 2 383470 165035 166400 -1 3269
3303 2 383545 165125 166360 -1 3302
3304 2 383711 165670 166560 -1 3265
3305 2 383760 165639 166520 -1 3304
3306 2 383795 165599 166480 -1 3305
3307 2 383855 165528 166440 -1 3306
3308 2 383919 165421 166360 -1 3307
3309 2 383989 165457 166320 -1 3308
3310 2 384103 165410 166280 -1 3309
3311 2 384401 165552 166200 -1 3310
3312 2 384641 165536 166080 -1 3311
3313 2 384945 165492 166040 -1 3312
3314 2 385029 165440 166000 -1 3313
3315 2 383090 168571 166880 -1 3247
3316 2 383175 168676 166840 -1 3315
3317 2 383178 168698 166800 -1 3316
3318 2 382790 168572 166840 -1 3315
3319 2 382745 168593 166800 -1 3318
3320 2 382685 168669 166720 -1 3319
3321 2 382633 168725 166600 -1 3320
3322 2 382605 168745 166480 -1 3321
3323 2 382577 168737 166440 -1 3322
3324 2 382585 168741 166360 -1 3323
3325 2 382533 168757 166320 -1 3324
3326 2 382631 168947 166200 -1 3325
3327 2 382645 169001 166120 -1 3326
3328 2 382649 169009 166080 -1 3327
3329 2 382623 169023 166040 -1 3328
3330 2 382681 169173 165880 -1 3329
3331 2 382689 169149 165720 -1 3330
3332 2 382615 169163 165640 -1 3331
3333 2 382579 169193 165560 -1 3332
3334 2 382551 169201 165520 -1 3333
3335 2 382569 169221 165480 -1 3334
3336 2 382973 168508 167200 -1 3247
3337 2 382021 168520 167400 -1 3336
3338 2 381698 168563 167360 -1 3337
3339 2 381736 168559 167280 -1 3338
3340 2 381397 168572 167280 -1 3339
3341 2 381103 168468 167360 -1 3340
3342 2 381025 168402 167360 -1 3341
3343 2 380839 168447 167240 -1 3342
3344 2 380613 168446 166960 -1 3343
3345 2 380575 168448 166840 -1 3344
3346 2 380523 168484 166760 -1 3345
3347 2 380314 168446 166680 -1 3346
3348 2 380066 168438 166760 -1 3347
3349 2 380034 168449 166800 -1 3348
3350 2 379882 168335 166840 -1 3349
3351 2 379736 168265 166920 -1 3350
3352 2 380205 168417 166640 -1 3347
3353 2 380165 168424 166600 -1 3352
3354 2 381740 168763 167240 -1 3339
3355 2 384654 167182 167840 -1 3187
3356 2 384611 167109 167880 -1 3355
3357 2 384626 166916 167920 -1 3356
3358 2 387880 168848 164480 -1 3105
3359 2 388583 167970 164520 -1 3358
3360 2 388705 168011 164640 -1 3359
3361 2 388769 168115 164720 -1 3360
3362 2 388137 168443 164280 -1 3358
3363 2 388230 168324 164160 -1 3362
3364 2 388398 168175 164080 -1 3363
3365 2 388666 167966 163880 -1 3364
3366 2 388803 167633 163640 -1 3365
3367 2 389046 167337 163440 -1 3366
3368 2 389134 167029 163240 -1 3367
3369 2 389109 166631 163280 -1 3368
3370 2 388648 166408 163320 -1 3369
3371 2 388380 166025 163360 -1 3370
3372 2 388315 165838 163280 -1 3371
3373 2 388307 165799 163200 -1 3372
3374 2 388343 165647 163000 -1 3373
3375 2 388331 165476 162880 -1 3374
3376 2 388363 165334 162680 -1 3375
3377 2 388422 165177 162520 -1 3376
3378 2 388529 164982 162280 -1 3377
3379 2 388531 164655 162080 -1 3378
3380 2 388606 164298 161880 -1 3379
3381 2 388459 163793 161720 -1 3380
3382 2 388240 163382 161560 -1 3381
3383 2 388228 163135 161320 -1 3382
3384 2 388104 162863 161240 -1 3383
3385 2 388048 162659 161120 -1 3384
3386 2 387956 162531 161040 -1 3385
3387 2 387868 162223 160960 -1 3386
3388 2 387624 161895 160840 -1 3387
3389 2 387408 161531 160760 -1 3388
3390 2 387336 161391 160640 -1 3389
3391 2 387584 161315 160640 -1 3390
3392 2 387688 161251 160520 -1 3391
3393 2 387676 161199 160440 -1 3392
3394 2 387764 161143 160320 -1 3393
3395 2 387784 161079 160200 -1 3394
3396 2 387060 161347 160600 -1 3390
3397 2 386920 161227 160480 -1 3396
3398 2 386604 161163 160400 -1 3397
3399 2 386388 161099 160280 -1 3398
3400 2 386192 160987 160160 -1 3399
3401 2 386080 160855 160040 -1 3400
3402 2 386028 160715 159920 -1 3401
3403 2 386016 160511 159800 -1 3402
3404 2 386020 160139 159680 -1 3403
3405 2 386052 159443 159560 -1 3404
3406 2 385992 159211 159600 -1 3405
3407 2 385896 159079 159680 -1 3406
3408 2 385892 158891 159800 -1 3407
3409 2 385780 158683 159960 -1 3408
3410 2 385992 157867 160040 -1 3409
3411 2 386080 157743 160120 -1 3410
3412 2 386072 157699 160280 -1 3411
3413 2 386116 157475 160400 -1 3412
3414 2 386132 157375 160520 -1 3413
3415 2 386180 157371 160680 -1 3414
3416 2 386156 157327 160800 -1 3415
3417 2 386236 157375 160880 -1 3416
3418 2 386180 157335 161000 -1 3417
3419 2 386176 157319 161160 -1 3418
3420 2 386172 157403 161320 -1 3419
3421 2 386152 157327 161440 -1 3420
3422 2 386152 157219 161640 -1 3421
3423 2 386120 157179 161760 -1 3422
3424 2 386092 157107 162040 -1 3423
3425 2 386084 157039 162200 -1 3424
3426 2 386084 156919 162360 -1 3425
3427 2 386252 156823 162480 -1 3426
3428 2 386488 156747 162600 -1 3427
3429 2 386564 156591 162680 -1 3428
3430 2 386668 156499 162800 -1 3429
3431 2 386744 156447 162960 -1 3430
3432 2 386744 156467 163200 -1 3431
3433 2 386692 156435 163400 -1 3432
3434 2 386640 156459 163480 -1 3433
3435 2 385672 158847 160000 -1 3409
3436 2 385713 158795 160040 -1 3435
3437 2 385705 158743 160200 -1 3436
3438 2 385613 158667 160360 -1 3437
3439 2 386576 161179 160240 -1 3399
3440 2 386608 161211 160160 -1 3439
3441 2 386648 161179 160080 -1 3440
3442 2 389203 167025 163120 -1 3368
3443 2 389342 166868 162880 -1 3442
3444 2 389729 166333 162440 -1 3443
3445 2 390136 165778 162160 -1 3444
3446 2 390545 165317 161960 -1 3445
3447 2 390819 164999 161680 -1 3446
3448 2 391111 164582 161400 -1 3447
3449 2 391499 164196 161160 -1 3448
3450 2 391986 163674 160960 -1 3449
3451 2 392381 163069 160640 -1 3450
3452 2 392710 162858 160400 -1 3451
3453 2 393025 162631 160200 -1 3452
3454 2 393438 162282 159920 -1 3453
3455 2 394082 161903 159640 -1 3454
3456 2 394808 161212 159440 -1 3455
3457 2 395556 160602 159240 -1 3456
3458 2 396438 159683 159120 -1 3457
3459 2 396933 159293 158960 -1 3458
3460 2 397070 159126 158720 -1 3459
3461 2 397576 158615 158440 -1 3460
3462 2 398131 157389 158320 -1 3461
3463 2 399224 155781 158280 -1 3462
3464 2 399629 155064 158160 -1 3463
3465 2 399571 153881 157960 -1 3464
3466 2 399322 152890 157760 -1 3465
3467 2 399079 152404 157720 -1 3466
3468 2 398941 151933 157560 -1 3467
3469 2 398982 151676 157400 -1 3468
3470 2 399006 151564 157280 -1 3469
3471 2 398808 151335 157120 -1 3470
3472 2 398901 151165 157000 -1 3471
3473 2 399066 150809 156880 -1 3472
3474 2 399312 150401 156760 -1 3473
3475 2 399358 150246 156640 -1 3474
3476 2 399536 149727 156520 -1 3475
3477 2 399703 149564 156320 -1 3476
3478 2 399774 149211 156240 -1 3477
3479 2 399871 148892 156040 -1 3478
3480 2 400083 148766 155960 -1 3479
3481 2 400295 148651 155880 -1 3480
3482 2 400467 148556 155760 -1 3481
3483 2 400582 148492 155680 -1 3482
3484 2 400715 148242 155520 -1 3483
3485 2 400957 147940 155360 -1 3484
3486 2 401300 147455 155120 -1 3485
3487 2 401637 146850 154920 -1 3486
3488 2 401807 146624 154720 -1 3487
3489 2 402070 146493 154600 -1 3488
3490 2 402621 146189 154480 -1 3489
3491 2 402888 145698 154400 -1 3490
3492 2 402891 144822 154440 -1 3491
3493 2 402905 144661 154560 -1 3492
3494 2 402904 144543 154640 -1 3493
3495 2 402583 143758 154720 -1 3494
3496 2 402342 143575 154880 -1 3495
3497 2 402225 143348 155000 -1 3496
3498 2 402298 143147 155160 -1 3497
3499 2 402403 143176 155280 -1 3498
3500 2 402426 143255 155360 -1 3499
3501 2 402049 143175 154680 -1 3495
3502 2 401990 143164 154520 -1 3501
3503 2 401980 143153 154440 -1 3502
3504 2 403015 145404 154280 -1 3491
3505 2 402968 145789 154160 -1 3504
3506 2 403067 145720 153960 -1 3505
3507 2 403208 145645 153800 -1 3506
3508 2 403225 145593 153760 -1 3507
3509 2 403170 145385 153560 -1 3508
3510 2 403523 144954 153160 -1 3509
3511 2 403804 144616 153000 -1 3510
3512 2 404126 144556 152800 -1 3511
3513 2 404672 144177 152640 -1 3512
3514 2 404802 143925 152480 -1 3513
3515 2 405222 143606 152200 -1 3514
3516 2 406007 143130 151920 -1 3515
3517 2 406443 142847 151680 -1 3516
3518 2 406741 142871 151440 -1 3517
3519 2 407079 142849 150960 -1 3518
3520 2 407034 142891 150760 -1 3519
3521 2 406030 143543 150720 -1 3520
3522 2 405997 143937 150640 -1 3521
3523 2 405709 144565 150480 -1 3522
3524 2 405298 144430 150440 -1 3523
3525 2 405101 144319 150480 -1 3524
3526 2 404704 143890 150600 -1 3525
3527 2 404640 143782 150640 -1 3526
3528 2 404548 143658 150680 -1 3527
3529 2 404452 143514 150720 -1 3528
3530 2 404374 143492 150760 -1 3529
3531 2 404246 143426 150840 -1 3530
3532 2 404010 143250 150960 -1 3531
3533 2 405194 143961 150440 -1 3524
3534 2 405302 144158 150320 -1 3533
3535 2 405194 144366 150280 -1 3534
3536 2 405468 143993 150280 -1 3534
3537 2 405586 143930 150240 -1 3536
3538 2 405702 143738 150120 -1 3537
3539 2 405766 143658 150080 -1 3538
3540 2 405774 143546 150040 -1 3539
3541 2 405794 143438 150000 -1 3540
3542 2 405846 143314 149960 -1 3541
3543 2 405820 143296 149960 -1 3542
3544 2 407505 143024 150640 -1 3520
3545 2 408069 143344 150480 -1 3544
3546 2 408444 143707 150280 -1 3545
3547 2 408605 143591 150080 -1 3546
3548 2 408635 143179 149920 -1 3547
3549 2 408590 142578 149760 -1 3548
3550 2 408351 142015 149600 -1 3549
3551 2 408435 141740 149400 -1 3550
3552 2 408596 141645 149360 -1 3551
3553 2 408740 141509 149160 -1 3552
3554 2 408990 141351 148960 -1 3553
3555 2 409297 141057 148720 -1 3554
3556 2 409645 140862 148440 -1 3555
3557 2 409875 140637 148280 -1 3556
3558 2 410050 140384 148080 -1 3557
3559 2 410221 140130 147920 -1 3558
3560 2 410563 139720 147720 -1 3559
3561 2 410786 139348 147520 -1 3560
3562 2 411144 139052 147360 -1 3561
3563 2 411460 138932 147160 -1 3562
3564 2 412084 138761 147000 -1 3563
3565 2 412655 138720 147040 -1 3564
3566 2 412720 138626 147240 -1 3565
3567 2 412666 138597 147440 -1 3566
3568 2 412724 138659 147600 -1 3567
3569 2 413014 138652 147880 -1 3568
3570 2 413190 138678 147920 -1 3569
3571 2 413430 138810 148080 -1 3570
3572 2 413470 138854 148200 -1 3571
3573 2 413454 138866 148280 -1 3572
3574 2 413534 138866 148440 -1 3573
3575 2 413438 138786 148640 -1 3574
3576 2 413566 138754 148760 -1 3575
3577 2 413462 138746 148920 -1 3576
3578 2 413414 138698 149040 -1 3577
3579 2 413198 138666 149160 -1 3578
3580 2 413182 138690 149240 -1 3579
3581 2 413294 138730 149320 -1 3580
3582 2 413534 138658 149440 -1 3581
3583 2 413790 138722 149600 -1 3582
3584 2 414030 139162 149680 -1 3583
3585 2 414122 139386 149720 -1 3584
3586 2 414410 139690 149800 -1 3585
3587 2 414546 139866 149840 -1 3586
3588 2 414626 139978 149880 -1 3587
3589 2 414730 140178 149920 -1 3588
3590 2 414822 140318 149960 -1 3589
3591 2 414974 140494 150040 -1 3590
3592 2 415137 140601 150120 -1 3591
3593 2 415218 140654 150160 -1 3592
3594 2 415262 140626 150240 -1 3593
3595 2 415090 140354 150400 -1 3594
3596 2 414978 140006 150520 -1 3595
3597 2 414826 139754 150600 -1 3596
3598 2 414750 139474 150680 -1 3597
3599 2 414686 139250 150760 -1 3598
3600 2 414686 139286 150840 -1 3599
3601 2 414582 139250 150960 -1 3600
3602 2 414582 139210 151080 -1 3601
3603 2 414502 139154 151240 -1 3602
3604 2 414430 139206 151320 -1 3603
3605 2 412185 138609 146800 -1 3564
3606 2 412242 138605 146760 -1 3605
3607 2 412239 138532 146720 -1 3606
3608 2 412158 138532 146680 -1 3607
3609 2 412212 138521 146640 -1 3608
3610 2 412348 138397 146400 -1 3609
3611 2 412620 138431 146240 -1 3610
3612 2 412709 138405 146080 -1 3611
3613 2 412762 138344 145960 -1 3612
3614 2 413065 138396 145760 -1 3613
3615 2 413010 138191 145680 -1 3614
3616 2 413235 138090 145520 -1 3615
3617 2 413456 137914 145360 -1 3616
3618 2 413674 137782 145200 -1 3617
3619 2 413971 137471 144960 -1 3618
3620 2 414084 137395 144800 -1 3619
3621 2 414328 137187 144640 -1 3620
3622 2 414438 136989 144480 -1 3621
3623 2 414561 136926 144240 -1 3622
3624 2 414762 136862 144080 -1 3623
3625 2 415048 136833 144000 -1 3624
3626 2 415474 136551 143680 -1 3625
3627 2 416019 136465 143440 -1 3626
3628 2 416165 136311 143160 -1 3627
3629 2 416315 135991 142800 -1 3628
3630 2 417103 136059 142680 -1 3629
3631 2 417399 136235 142680 -1 3630
3632 2 416543 135786 142560 -1 3629
3633 2 416692 135682 142480 -1 3632
3634 2 417012 135466 142200 -1 3633
3635 2 417167 135397 141920 -1 3634
3636 2 416233 134779 141920 -1 3635
3637 2 416201 134649 141840 -1 3636
3638 2 416145 134592 141720 -1 3637
3639 2 417430 135307 141720 -1 3635
3640 2 417659 135247 141520 -1 3639
3641 2 417885 135178 141280 -1 3640
3642 2 418226 135093 141120 -1 3641
3643 2 418614 134914 140840 -1 3642
3644 2 418939 134771 140440 -1 3643
3645 2 419179 134608 140200 -1 3644
3646 2 419362 134542 140040 -1 3645
3647 2 419574 134515 139760 -1 3646
3648 2 419608 134486 139720 -1 3647
3649 2 419779 134343 139520 -1 3648
3650 2 419801 134263 139440 -1 3649
3651 2 419845 134088 139360 -1 3650
3652 2 419897 134095 139280 -1 3651
3653 2 419814 133651 139240 -1 3652
3654 2 419965 133534 139080 -1 3653
3655 2 420278 133390 138840 -1 3654
3656 2 420598 133055 138560 -1 3655
3657 2 420852 132867 138240 -1 3656
3658 2 421071 132715 138040 -1 3657
3659 2 421300 132601 137880 -1 3658
3660 2 421520 132612 137680 -1 3659
3661 2 421793 132556 137440 -1 3660
3662 2 422069 132592 137280 -1 3661
3663 2 422380 132441 137080 -1 3662
3664 2 422684 132368 136800 -1 3663
3665 2 423081 132177 136480 -1 3664
3666 2 423427 132015 136160 -1 3665
3667 2 423514 131982 136080 -1 3666
3668 2 423908 131836 135720 -1 3667
3669 2 424103 131739 135440 -1 3668
3670 2 424400 131896 135120 -1 3669
3671 2 424732 132074 134960 -1 3670
3672 2 424920 132176 134720 -1 3671
3673 2 425172 132233 134440 -1 3672
3674 2 425508 132296 134120 -1 3673
3675 2 425791 132223 133920 -1 3674
3676 2 426126 132071 133640 -1 3675
3677 2 426414 132068 133400 -1 3676
3678 2 426180 132167 133280 -1 3677
3679 2 426290 132168 133160 -1 3678
3680 2 426437 132089 133000 -1 3679
3681 2 426686 132108 132800 -1 3680
3682 2 426866 132072 132720 -1 3681
3683 2 426928 132007 132640 -1 3682
3684 2 426950 131889 132520 -1 3683
3685 2 426956 131778 132400 -1 3684
3686 2 426915 131640 132320 -1 3685
3687 2 426873 131517 132200 -1 3686
3688 2 426842 131484 132080 -1 3687
3689 2 426898 131384 131960 -1 3688
3690 2 427054 131227 131880 -1 3689
3691 2 427013 130753 131760 -1 3690
3692 2 426985 130525 131640 -1 3691
3693 2 427125 130528 131560 -1 3692
3694 2 426813 129713 131560 -1 3693
3695 2 426557 129617 131600 -1 3694
3696 2 426517 129577 131520 -1 3695
3697 2 426389 129521 131480 -1 3696
3698 2 426337 129365 131520 -1 3697
3699 2 426313 129221 131640 -1 3698
3700 2 426089 129013 131760 -1 3699
3701 2 425869 128929 131840 -1 3700
3702 2 425581 128713 131920 -1 3701
3703 2 424897 128613 131880 -1 3702
3704 2 424733 128497 131760 -1 3703
3705 2 424674 128374 131680 -1 3704
3706 2 424645 128313 131640 -1 3705
3707 2 424693 128249 131480 -1 3706
3708 2 424837 128617 131960 -1 3703
3709 2 424837 128777 132120 -1 3708
3710 2 425005 128953 132240 -1 3709
3711 2 427259 130567 131440 -1 3693
3712 2 427307 130482 131320 -1 3711
3713 2 427387 130317 131200 -1 3712
3714 2 427576 130177 131040 -1 3713
3715 2 427884 130040 130840 -1 3714
3716 2 427963 129965 130440 -1 3715
3717 2 428057 129875 130360 -1 3716
3718 2 428276 129710 130240 -1 3717
3719 2 428450 129502 130120 -1 3718
3720 2 428408 129409 130000 -1 3719
3721 2 428455 129391 129840 -1 3720
3722 2 428669 129179 129680 -1 3721
3723 2 428809 129113 129560 -1 3722
3724 2 428861 129229 129520 -1 3723
3725 2 428916 129254 129400 -1 3724
3726 2 428897 129262 129320 -1 3725
3727 2 428960 129276 129200 -1 3726
3728 2 428961 129212 129080 -1 3727
3729 2 429013 129189 128960 -1 3728
3730 2 429129 129144 128880 -1 3729
3731 2 429210 129038 128760 -1 3730
3732 2 429286 129038 128680 -1 3731
3733 2 429395 129045 128560 -1 3732
3734 2 429432 129070 128440 -1 3733
3735 2 429547 129065 128320 -1 3734
3736 2 429686 129009 128200 -1 3735
3737 2 429726 129011 128080 -1 3736
3738 2 429609 128989 127960 -1 3737
3739 2 429520 128878 127800 -1 3738
3740 2 429570 128763 127640 -1 3739
3741 2 429825 128625 127520 -1 3740
3742 2 429993 128493 127360 -1 3741
3743 2 430215 128266 127200 -1 3742
3744 2 430384 128182 127120 -1 3743
3745 2 430412 128093 127000 -1 3744
3746 2 430555 128029 126880 -1 3745
3747 2 430630 127969 126680 -1 3746
3748 2 430662 127949 126560 -1 3747
3749 2 430722 128160 126440 -1 3748
3750 2 431114 128299 126280 -1 3749
3751 2 431501 128381 126160 -1 3750
3752 2 431681 128329 126000 -1 3751
3753 2 431845 128320 125880 -1 3752
3754 2 431973 128301 125720 -1 3753
3755 2 432064 128259 125600 -1 3754
3756 2 432242 128336 125480 -1 3755
3757 2 432307 128335 125360 -1 3756
3758 2 432392 128300 125240 -1 3757
3759 2 432521 128261 125120 -1 3758
3760 2 432546 128248 125000 -1 3759
3761 2 432631 128221 124880 -1 3760
3762 2 432716 128172 124760 -1 3761
3763 2 432823 128112 124640 -1 3762
3764 2 433195 128044 124520 -1 3763
3765 2 433405 127985 124360 -1 3764
3766 2 433866 127833 124200 -1 3765
3767 2 434682 127089 124200 -1 3766
3768 2 434846 127061 124320 -1 3767
3769 2 434862 127221 124480 -1 3768
3770 2 434938 127337 124600 -1 3769
3771 2 435074 127505 124680 -1 3770
3772 2 435202 127585 124800 -1 3771
3773 2 435314 127593 124960 -1 3772
3774 2 435282 127601 125120 -1 3773
3775 2 435242 127601 125320 -1 3774
3776 2 435210 127561 125440 -1 3775
3777 2 435082 127497 125560 -1 3776
3778 2 435138 127449 125720 -1 3777
3779 2 435242 127385 125840 -1 3778
3780 2 435402 127297 125960 -1 3779
3781 2 435522 127249 126120 -1 3780
3782 2 435634 127073 126240 -1 3781
3783 2 435578 127121 126400 -1 3782
3784 2 435482 127057 126520 -1 3783
3785 2 434244 127378 123920 -1 3766
3786 2 434427 127244 123800 -1 3785
3787 2 434529 127137 123680 -1 3786
3788 2 434678 127034 123560 -1 3787
3789 2 434800 126936 123480 -1 3788
3790 2 434941 126838 123320 -1 3789
3791 2 435092 126787 123200 -1 3790
3792 2 435381 126713 123040 -1 3791
3793 2 435699 126632 122960 -1 3792
3794 2 436329 126542 122800 -1 3793
3795 2 436789 126692 122560 -1 3794
3796 2 437236 126629 122440 -1 3795
3797 2 437422 126624 122360 -1 3796
3798 2 438211 126377 122400 -1 3797
3799 2 438369 126393 122520 -1 3798
3800 2 438325 126337 122680 -1 3799
3801 2 438369 126345 122840 -1 3800
3802 2 438373 126289 123000 -1 3801
3803 2 438429 126301 123160 -1 3802
3804 2 438481 126349 123360 -1 3803
3805 2 438649 126273 123600 -1 3804
3806 2 438803 126329 123760 -1 3805
3807 2 439003 126493 123920 -1 3806
3808 2 439271 126569 124120 -1 3807
3809 2 439263 126613 124280 -1 3808
3810 2 439507 126645 124520 -1 3809
3811 2 439655 126637 124760 -1 3810
3812 2 439775 126745 124920 -1 3811
3813 2 439771 126709 125120 -1 3812
3814 2 439719 126641 125320 -1 3813
3815 2 439643 126489 125560 -1 3814
3816 2 439697 126417 125720 -1 3815
3817 2 439613 126397 126000 -1 3816
3818 2 440015 126233 126160 -1 3817
3819 2 440763 126205 126200 -1 3818
3820 2 441165 126261 126360 -1 3819
3821 2 441661 126373 126520 -1 3820
3822 2 441929 126377 126680 -1 3821
3823 2 442207 126289 126840 -1 3822
3824 2 442431 126177 126960 -1 3823
3825 2 442623 126237 127080 -1 3824
3826 2 442663 126369 127240 -1 3825
3827 2 442745 126453 127440 -1 3826
3828 2 442895 126549 127520 -1 3827
3829 2 443135 126605 127600 -1 3828
3830 2 443313 126621 127760 -1 3829
3831 2 443685 126537 128040 -1 3830
3832 2 444019 126373 128200 -1 3831
3833 2 444231 126165 128360 -1 3832
3834 2 444451 126085 128520 -1 3833
3835 2 444637 126017 128720 -1 3834
3836 2 444989 125829 128880 -1 3835
3837 2 445333 125757 129200 -1 3836
3838 2 445619 125669 129320 -1 3837
3839 2 445929 125601 129400 -1 3838
3840 2 446105 125529 129520 -1 3839
3841 2 446445 125417 129640 -1 3840
3842 2 447575 125193 129600 -1 3841
3843 2 449357 124633 129560 -1 3842
3844 2 449403 124705 129840 -1 3843
3845 2 449529 124585 129320 -1 3843
3846 2 449577 124721 129080 -1 3845
3847 2 448997 124889 128800 -1 3846
3848 2 448413 125177 128800 -1 3847
3849 2 448347 125269 128720 -1 3848
3850 2 449081 124857 128640 -1 3847
3851 2 437701 126616 122240 -1 3797
3852 2 438252 126430 122040 -1 3851
3853 2 438503 126162 121840 -1 3852
3854 2 439283 126225 121480 -1 3853
3855 2 439613 126291 121280 -1 3854
3856 2 440047 126174 121040 -1 3855
3857 2 440185 126076 120880 -1 3856
3858 2 440493 125971 120760 -1 3857
3859 2 440830 125860 120600 -1 3858
3860 2 441439 125767 120360 -1 3859
3861 2 441699 125598 120160 -1 3860
3862 2 442281 125561 119960 -1 3861
3863 2 442483 125450 119760 -1 3862
3864 2 442630 125467 119640 -1 3863
3865 2 442969 125536 119560 -1 3864
3866 2 443485 125595 119320 -1 3865
3867 2 443769 125660 119160 -1 3866
3868 2 444170 125676 118960 -1 3867
3869 2 444269 125648 118800 -1 3868
3870 2 444900 125383 118640 -1 3869
3871 2 445213 125208 118480 -1 3870
3872 2 445611 125070 118400 -1 3871
3873 2 445593 125044 118320 -1 3872
3874 2 445969 125072 118200 -1 3873
3875 2 446161 125064 118120 -1 3874
3876 2 446443 124954 118000 -1 3875
3877 2 446563 124810 117800 -1 3876
3878 2 446767 124778 117680 -1 3877
3879 2 446835 124766 117560 -1 3878
3880 2 446857 124644 117440 -1 3879
3881 2 446869 124640 117320 -1 3880
3882 2 446985 124604 117080 -1 3881
3883 2 447209 124560 116960 -1 3882
3884 2 447521 124520 116840 -1 3883
3885 2 447705 124424 116560 -1 3884
3886 2 448217 124360 116440 -1 3885
3887 2 448369 124464 116360 -1 3886
3888 2 448569 124624 116200 -1 3887
3889 2 448857 124648 116040 -1 3888
3890 2 449001 124640 115760 -1 3889
3891 2 449145 124704 115600 -1 3890
3892 2 449209 124712 115440 -1 3891
3893 2 449204 124745 115400 -1 3892
3894 2 449240 124805 115280 -1 3893
3895 2 449380 124985 115160 -1 3894
3896 2 449372 125217 114960 -1 3895
3897 2 449332 125593 114760 -1 3896
3898 2 449332 125729 114640 -1 3897
3899 2 449268 125757 114480 -1 3898
3900 2 449352 125957 114320 -1 3899
3901 2 449468 126041 114200 -1 3900
3902 2 449480 126053 114040 -1 3901
3903 2 449596 126037 113880 -1 3902
3904 2 449792 126153 113720 -1 3903
3905 2 450108 126337 113400 -1 3904
3906 2 450156 126537 113160 -1 3905
3907 2 450092 126641 112880 -1 3906
3908 2 450112 126701 112640 -1 3907
3909 2 450132 126729 112400 -1 3908
3910 2 450112 126653 112240 -1 3909
3911 2 450120 126545 112080 -1 3910
3912 2 450124 126497 111920 -1 3911
3913 2 450128 126477 111800 -1 3912
3914 2 450168 126529 111680 -1 3913
3915 2 450140 126445 111560 -1 3914
3916 2 450124 126525 111400 -1 3915
3917 2 450168 126561 111240 -1 3916
3918 2 450300 126525 111040 -1 3917
3919 2 450260 126641 110920 -1 3918
3920 2 450232 126769 110760 -1 3919
3921 2 450316 126929 110640 -1 3920
3922 2 450348 126989 110520 -1 3921
3923 2 450412 126985 110400 -1 3922
3924 2 450420 127025 110240 -1 3923
3925 2 450388 127117 110120 -1 3924
3926 2 450396 127193 109920 -1 3925
3927 2 450436 127309 109800 -1 3926
3928 2 450488 127289 109680 -1 3927
3929 2 450628 127421 109600 -1 3928
3930 2 450796 127557 109440 -1 3929
3931 2 450860 127629 109280 -1 3930
3932 2 450948 127669 109200 -1 3931
3933 2 449748 128117 109200 -1 3932
3934 2 449388 128349 109200 -1 3933
3935 2 449348 128477 109120 -1 3934
3936 2 449188 128629 109000 -1 3935
3937 2 449012 128599 108960 -1 3936
3938 2 448868 128741 108880 -1 3937
3939 2 448676 128687 108800 -1 3938
3940 2 448516 128539 108680 -1 3939
3941 2 448156 128457 108640 -1 3940
3942 2 447924 128459 108600 -1 3941
3943 2 447380 128935 108600 -1 3942
3944 2 447236 129095 108560 -1 3943
3945 2 446940 129199 108480 -1 3944
3946 2 446716 129307 108440 -1 3945
3947 2 446372 129243 108360 -1 3946
3948 2 446108 129175 108280 -1 3947
3949 2 446004 129167 108240 -1 3948
3950 2 445772 129151 108160 -1 3949
3951 2 445540 128999 108040 -1 3950
3952 2 445396 128953 107920 -1 3951
3953 2 451180 127669 109120 -1 3932
3954 2 451284 127677 108960 -1 3953
3955 2 451380 127557 108840 -1 3954
3956 2 451436 127509 108640 -1 3955
3957 2 451580 127413 108560 -1 3956
3958 2 451580 127341 108360 -1 3957
3959 2 451524 127229 108200 -1 3958
3960 2 451500 127157 108000 -1 3959
3961 2 450412 127501 108080 -1 3960
3962 2 450284 127485 108040 -1 3961
3963 2 450108 127445 107920 -1 3962
3964 2 449876 127445 107800 -1 3963
3965 2 449764 127411 107720 -1 3964
3966 2 449532 127321 107640 -1 3965
3967 2 449280 127295 107520 -1 3966
3968 2 448976 127253 107440 -1 3967
3969 2 448376 127265 107400 -1 3968
3970 2 448196 127247 107280 -1 3969
3971 2 448030 127049 107200 -1 3970
3972 2 447528 126551 107240 -1 3971
3973 2 447420 126455 107320 -1 3972
3974 2 447372 126383 107400 -1 3973
3975 2 447322 126329 107480 -1 3974
3976 2 447316 126335 107560 -1 3975
3977 2 447276 126319 107640 -1 3976
3978 2 447176 126187 107760 -1 3977
3979 2 447108 126139 107840 -1 3978
3980 2 447134 126149 107920 -1 3979
3981 2 447114 126141 108040 -1 3980
3982 2 447234 126189 108120 -1 3981
3983 2 447114 126001 108200 -1 3982
3984 2 446796 125675 108280 -1 3983
3985 2 446592 125495 108360 -1 3984
3986 2 446588 125267 108440 -1 3985
3987 2 446536 124859 108400 -1 3986
3988 2 446364 124763 108320 -1 3987
3989 2 446164 124635 108280 -1 3988
3990 2 445914 124533 108360 -1 3989
3991 2 445662 124353 108360 -1 3990
3992 2 445526 124105 108320 -1 3991
3993 2 445480 123871 108400 -1 3992
3994 2 445512 123799 108480 -1 3993
3995 2 445526 123665 108560 -1 3994
3996 2 445506 123505 108640 -1 3995
3997 2 445328 123387 108720 -1 3996
3998 2 445270 123321 108800 -1 3997
3999 2 445294 123293 108920 -1 3998
4000 2 445078 123141 109080 -1 3999
4001 2 444950 122849 109120 -1 4000
4002 2 444804 122835 109200 -1 4001
4003 2 444780 122783 109280 -1 4002
4004 2 444776 122747 109400 -1 4003
4005 2 444764 122647 109520 -1 4004
4006 2 444696 122639 109640 -1 4005
4007 2 444604 122607 109720 -1 4006
4008 2 444498 122553 109840 -1 4007
4009 2 444370 122469 109960 -1 4008
4010 2 444294 122493 110080 -1 4009
4011 2 444174 122465 110200 -1 4010
4012 2 443950 122277 110320 -1 4011
4013 2 444728 122551 109200 -1 4002
4014 2 444476 122423 109160 -1 4013
4015 2 444436 122363 109080 -1 4014
4016 2 446438 125177 108560 -1 3986
4017 2 447960 127095 107080 -1 3971
4018 2 447908 127263 106960 -1 4017
4019 2 447918 127353 106840 -1 4018
4020 2 448032 127479 106720 -1 4019
4021 2 448116 127571 106600 -1 4020
4022 2 448180 127583 106560 -1 4021
4023 2 448330 127601 106400 -1 4022
4024 2 448374 127553 106200 -1 4023
4025 2 448458 127553 106080 -1 4024
4026 2 448586 127681 106040 -1 4025
4027 2 447540 126915 106840 -1 4019
4028 2 447502 126865 106720 -1 4027
4029 2 447514 126901 106600 -1 4028
4030 2 451540 127061 107880 -1 3960
4031 2 451628 126965 107720 -1 4030
4032 2 451812 126949 107600 -1 4031
4033 2 451860 126981 107400 -1 4032
4034 2 451948 127013 107280 -1 4033
4035 2 452092 127157 107120 -1 4034
4036 2 452252 127269 107000 -1 4035
4037 2 452436 127501 106840 -1 4036
4038 2 452636 127541 106720 -1 4037
4039 2 452876 127701 106560 -1 4038
4040 2 453044 127805 106440 -1 4039
4041 2 453140 127861 106320 -1 4040
4042 2 453252 127813 106160 -1 4041
4043 2 453324 127797 106040 -1 4042
4044 2 453460 127837 105880 -1 4043
4045 2 453524 127853 105720 -1 4044
4046 2 453580 127837 105520 -1 4045
4047 2 453660 127797 105360 -1 4046
4048 2 453676 127805 105240 -1 4047
4049 2 453716 127861 105120 -1 4048
4050 2 453756 127973 104960 -1 4049
4051 2 453780 128037 104840 -1 4050
4052 2 453772 128173 104680 -1 4051
4053 2 453780 128205 104520 -1 4052
4054 2 453780 128197 104320 -1 4053
4055 2 453692 128237 104160 -1 4054
4056 2 453580 128141 104000 -1 4055
4057 2 453540 128053 103880 -1 4056
4058 2 453428 127949 103720 -1 4057
4059 2 453388 127837 103560 -1 4058
4060 2 453348 127685 103440 -1 4059
4061 2 453076 126917 103440 -1 4060
4062 2 453012 126781 103360 -1 4061
4063 2 452858 126687 103240 -1 4062
4064 2 452800 126677 103120 -1 4063
4065 2 452512 126469 103000 -1 4064
4066 2 452386 126323 102880 -1 4065
4067 2 452214 126239 102800 -1 4066
4068 2 451930 126155 102680 -1 4067
4069 2 451626 126163 102640 -1 4068
4070 2 451268 126213 102560 -1 4069
4071 2 450968 126269 102520 -1 4070
4072 2 450766 126447 102480 -1 4071
4073 2 450434 126603 102440 -1 4072
4074 2 450438 126603 102320 -1 4073
4075 2 450434 126639 102200 -1 4074
4076 2 450082 126827 102080 -1 4075
4077 2 450028 126893 101960 -1 4076
4078 2 449932 126941 101840 -1 4077
4079 2 449756 127153 101720 -1 4078
4080 2 449818 127167 101560 -1 4079
4081 2 449806 127183 101480 -1 4080
4082 2 449960 127065 101400 -1 4081
4083 2 449244 126537 101400 -1 4082
4084 2 448964 126417 101440 -1 4083
4085 2 448744 126305 101520 -1 4084
4086 2 448580 125953 101480 -1 4085
4087 2 448542 125859 101520 -1 4086
4088 2 448378 125539 101560 -1 4087
4089 2 448326 125527 101640 -1 4088
4090 2 450368 126601 101360 -1 4082
4091 2 450304 126269 101320 -1 4090
4092 2 450136 126149 101240 -1 4091
4093 2 450132 126029 101160 -1 4092
4094 2 450159 125996 101120 -1 4093
4095 2 450333 125870 101040 -1 4094
4096 2 450321 125866 100920 -1 4095
4097 2 449944 127109 101280 -1 4082
4098 2 449944 127173 101200 -1 4097
4099 2 449452 127465 101200 -1 4098
4100 2 449252 127537 101080 -1 4099
4101 2 449128 127621 101000 -1 4100
4102 2 449060 127765 100920 -1 4101
4103 2 450180 127025 101160 -1 4098
4104 2 450308 126945 101080 -1 4103
4105 2 450380 126745 101040 -1 4104
4106 2 453444 127693 103360 -1 4060
4107 2 453484 127709 103200 -1 4106
4108 2 453580 127685 103080 -1 4107
4109 2 453508 127573 102960 -1 4108
4110 2 453508 127517 102840 -1 4109
4111 2 453524 127469 102720 -1 4110
4112 2 453604 127421 102600 -1 4111
4113 2 453732 127429 102480 -1 4112
4114 2 453748 127437 102320 -1 4113
4115 2 453244 127229 102360 -1 4114
4116 2 453052 127413 102360 -1 4115
4117 2 452956 127437 102280 -1 4116
4118 2 453844 127549 102200 -1 4114
4119 2 453956 127557 101960 -1 4118
4120 2 454092 127693 101840 -1 4119
4121 2 454180 127725 101720 -1 4120
4122 2 454180 127781 101600 -1 4121
4123 2 454180 127797 101440 -1 4122
4124 2 454252 127829 101320 -1 4123
4125 2 454268 127909 101120 -1 4124
4126 2 454268 128013 100960 -1 4125
4127 2 454172 128005 100840 -1 4126
4128 2 454180 128005 100720 -1 4127
4129 2 454220 128045 100600 -1 4128
4130 2 454220 127981 100440 -1 4129
4131 2 454276 127973 100280 -1 4130
4132 2 454292 127957 100160 -1 4131
4133 2 454332 128037 100040 -1 4132
4134 2 454484 128061 99880 -1 4133
4135 2 454524 128157 99720 -1 4134
4136 2 454460 128205 99600 -1 4135
4137 2 454452 128269 99480 -1 4136
4138 2 454500 128333 99360 -1 4137
4139 2 454620 128397 99200 -1 4138
4140 2 454652 128349 99080 -1 4139
4141 2 454732 128317 98960 -1 4140
4142 2 454780 128309 98800 -1 4141
4143 2 454916 128333 98720 -1 4142
4144 2 455004 128341 98560 -1 4143
4145 2 455100 128349 98440 -1 4144
4146 2 455196 128437 98320 -1 4145
4147 2 455316 128485 98120 -1 4146
4148 2 455508 128557 98000 -1 4147
4149 2 455620 128589 97840 -1 4148
4150 2 455732 128517 97640 -1 4149
4151 2 456180 128657 97560 -1 4150
4152 2 456492 128733 97440 -1 4151
4153 2 457004 128981 97440 -1 4152
4154 2 456908 129105 97360 -1 4153
4155 2 456892 129113 97240 -1 4154
4156 2 456860 129009 97080 -1 4155
4157 2 456924 129025 96920 -1 4156
4158 2 456844 129113 96800 -1 4157
4159 2 456844 129153 96680 -1 4158
4160 2 457008 129171 96520 -1 4159
4161 2 457088 129239 96360 -1 4160
4162 2 457120 129239 96240 -1 4161
4163 2 457152 129239 96080 -1 4162
4164 2 457168 129191 95920 -1 4163
4165 2 457176 129183 95800 -1 4164
4166 2 457248 129231 95640 -1 4165
4167 2 457320 129311 95520 -1 4166
4168 2 457424 129415 95400 -1 4167
4169 2 457448 129415 95240 -1 4168
4170 2 457568 129471 95160 -1 4169
4171 2 457664 129487 95040 -1 4170
4172 2 457784 129591 94880 -1 4171
4173 2 457632 129711 94760 -1 4172
4174 2 457624 129799 94600 -1 4173
4175 2 457648 129863 94480 -1 4174
4176 2 457656 129879 94320 -1 4175
4177 2 457680 129863 94200 -1 4176
4178 2 457696 129831 94040 -1 4177
4179 2 457752 129855 93880 -1 4178
4180 2 457832 129899 93720 -1 4179
4181 2 457896 129947 93560 -1 4180
4182 2 457920 129963 93440 -1 4181
4183 2 457968 129967 93280 -1 4182
4184 2 458128 130215 93120 -1 4183
4185 2 458200 130223 93000 -1 4184
4186 2 458224 130247 92880 -1 4185
4187 2 458352 130343 92760 -1 4186
4188 2 458384 130455 92600 -1 4187
4189 2 458408 130455 92440 -1 4188
4190 2 458424 130431 92280 -1 4189
4191 2 458456 130439 92040 -1 4190
4192 2 458624 130607 91880 -1 4191
4193 2 458728 130695 91800 -1 4192
4194 2 458760 130635 91640 -1 4193
4195 2 459496 129891 91600 -1 4194
4196 2 459808 129315 91600 -1 4195
4197 2 459792 129171 91480 -1 4196
4198 2 459608 129139 91400 -1 4197
4199 2 459488 129051 91320 -1 4198
4200 2 459432 129027 91200 -1 4199
4201 2 459368 129123 91080 -1 4200
4202 2 459168 129059 90960 -1 4201
4203 2 459152 129027 90880 -1 4202
4204 2 459056 129067 90800 -1 4203
4205 2 458928 129059 90680 -1 4204
4206 2 458920 128929 90560 -1 4205
4207 2 458956 128687 90440 -1 4206
4208 2 458888 128491 90360 -1 4207
4209 2 458836 128397 90280 -1 4208
4210 2 458776 128277 90160 -1 4209
4211 2 458736 128185 90040 -1 4210
4212 2 458904 128191 90000 -1 4211
4213 2 459000 128147 89880 -1 4212
4214 2 459136 128107 89800 -1 4213
4215 2 459236 128041 89720 -1 4214
4216 2 459432 127935 89680 -1 4215
4217 2 459336 128039 89640 -1 4216
4218 2 459472 127931 89560 -1 4217
4219 2 459748 127751 89440 -1 4218
4220 2 459936 127601 89320 -1 4219
4221 2 460168 127693 89200 -1 4220
4222 2 460240 127691 89080 -1 4221
4223 2 460236 127675 88960 -1 4222
4224 2 460184 127795 88840 -1 4223
4225 2 460240 127755 88720 -1 4224
4226 2 460236 127801 88640 -1 4225
4227 2 460180 127927 88600 -1 4226
4228 2 459956 128121 88560 -1 4227
4229 2 458636 128101 89960 -1 4211
4230 2 458488 127887 89840 -1 4229
4231 2 458320 127787 89760 -1 4230
4232 2 458356 127761 89720 -1 4231
4233 2 458488 127637 89680 -1 4232
4234 2 458272 127801 89640 -1 4233
4235 2 458256 127811 89600 -1 4234
4236 2 458276 127789 89520 -1 4235
4237 2 458292 127789 89400 -1 4236
4238 2 458332 127793 89280 -1 4237
4239 2 458348 127813 89200 -1 4238
4240 2 458336 127861 89120 -1 4239
4241 2 458872 130883 91600 -1 4194
4242 2 458848 130995 91480 -1 4241
4243 2 458496 131067 91320 -1 4242
4244 2 458416 131183 91200 -1 4243
4245 2 458472 131343 91040 -1 4244
4246 2 458512 131455 90920 -1 4245
4247 2 458552 131471 90760 -1 4246
4248 2 458600 131511 90640 -1 4247
4249 2 458688 131487 90520 -1 4248
4250 2 458728 131487 90400 -1 4249
4251 2 458784 131559 90240 -1 4250
4252 2 458816 131623 90120 -1 4251
4253 2 458824 131679 90000 -1 4252
4254 2 458888 131823 89840 -1 4253
4255 2 458976 132055 89720 -1 4254
4256 2 458904 132583 89640 -1 4255
4257 2 458992 133435 89720 -1 4256
4258 2 459160 133611 89840 -1 4257
4259 2 459240 133827 89960 -1 4258
4260 2 459280 134027 90080 -1 4259
4261 2 459336 134331 90240 -1 4260
4262 2 459296 134979 90280 -1 4261
4263 2 459160 135391 90240 -1 4262
4264 2 459128 135399 90160 -1 4263
4265 2 459064 135375 90000 -1 4264
4266 2 459040 135303 89880 -1 4265
4267 2 459080 135119 89760 -1 4266
4268 2 459200 135143 89640 -1 4267
4269 2 459312 135143 89520 -1 4268
4270 2 459420 135065 89400 -1 4269
4271 2 459200 135319 90480 -1 4262
4272 2 459192 135415 90640 -1 4271
4273 2 459120 135423 90760 -1 4272
4274 2 459216 135423 90880 -1 4273
4275 2 459120 135135 91000 -1 4274
4276 2 459312 136807 90440 -1 4271
4277 2 459600 137571 90360 -1 4276
4278 2 459800 137779 90200 -1 4277
4279 2 459984 137891 90040 -1 4278
4280 2 460488 138235 90000 -1 4279
4281 2 460648 138687 89920 -1 4280
4282 2 460792 138803 89800 -1 4281
4283 2 460984 139083 89640 -1 4282
4284 2 461208 139435 89560 -1 4283
4285 2 461416 139843 89480 -1 4284
4286 2 461584 139959 89360 -1 4285
4287 2 461736 140219 89240 -1 4286
4288 2 461816 140359 89120 -1 4287
4289 2 461816 140571 88960 -1 4288
4290 2 461944 140667 88800 -1 4289
4291 2 462080 140755 88680 -1 4290
4292 2 462176 140567 88600 -1 4291
4293 2 462560 139775 88560 -1 4292
4294 2 462024 140567 88520 -1 4293
4295 2 462008 140683 88400 -1 4294
4296 2 462032 140787 88240 -1 4295
4297 2 462008 140731 88080 -1 4296
4298 2 462080 140731 87960 -1 4297
4299 2 462144 140683 87880 -1 4298
4300 2 462288 140759 87760 -1 4299
4301 2 462432 140879 87680 -1 4300
4302 2 462480 140951 87520 -1 4301
4303 2 462592 140927 87400 -1 4302
4304 2 462584 140863 87240 -1 4303
4305 2 462596 140857 87120 -1 4304
4306 2 462684 140679 87000 -1 4305
4307 2 462780 140665 86880 -1 4306
4308 2 462872 140685 86720 -1 4307
4309 2 463080 140817 86640 -1 4308
4310 2 463224 140777 86520 -1 4309
4311 2 463372 140799 86400 -1 4310
4312 2 463424 140915 86280 -1 4311
4313 2 463504 140959 86160 -1 4312
4314 2 463592 140971 86040 -1 4313
4315 2 463704 140963 85960 -1 4314
4316 2 463804 141003 85800 -1 4315
4317 2 463848 140963 85720 -1 4316
4318 2 463964 141087 85560 -1 4317
4319 2 464120 141329 85440 -1 4318
4320 2 464284 141861 85400 -1 4319
4321 2 464352 142723 85360 -1 4320
4322 2 464312 143049 85320 -1 4321
4323 2 464760 143685 85280 -1 4322
4324 2 465096 144025 85200 -1 4323
4325 2 465416 145173 85120 -1 4324
4326 2 465392 145261 85000 -1 4325
4327 2 465344 145261 84880 -1 4326
4328 2 465272 145237 84760 -1 4327
4329 2 465240 145341 84640 -1 4328
4330 2 465264 145509 84560 -1 4329
4331 2 465432 145669 84480 -1 4330
4332 2 465408 145877 84400 -1 4331
4333 2 465416 145981 84280 -1 4332
4334 2 465232 146053 84200 -1 4333
4335 2 465132 145979 84160 -1 4334
4336 2 465180 146159 84120 -1 4335
4337 2 465044 146259 84040 -1 4336
4338 2 465008 146267 83960 -1 4337
4339 2 464824 146011 84120 -1 4335
4340 2 464740 146139 84080 -1 4339
4341 2 464704 146211 84000 -1 4340
4342 2 464728 146223 83920 -1 4341
4343 2 465720 146093 84240 -1 4333
4344 2 465880 146229 84160 -1 4343
4345 2 466024 146261 84120 -1 4344
4346 2 466296 146321 84040 -1 4345
4347 2 466728 146593 83920 -1 4346
4348 2 467048 146773 83840 -1 4347
4349 2 467240 146981 83760 -1 4348
4350 2 467400 147041 83600 -1 4349
4351 2 467704 147377 83520 -1 4350
4352 2 467616 146529 83480 -1 4351
4353 2 467904 146041 83440 -1 4352
4354 2 468048 145921 83360 -1 4353
4355 2 468136 145875 83240 -1 4354
4356 2 468280 145839 83160 -1 4355
4357 2 468356 145735 83040 -1 4356
4358 2 468468 145617 82920 -1 4357
4359 2 468716 145471 82800 -1 4358
4360 2 468864 145513 82720 -1 4359
4361 2 469120 145561 82680 -1 4360
4362 2 469320 145499 82640 -1 4361
4363 2 469584 145387 82560 -1 4362
4364 2 470028 145301 82520 -1 4363
4365 2 470184 145179 82600 -1 4364
4366 2 467856 147469 83440 -1 4351
4367 2 468032 147593 83280 -1 4366
4368 2 468184 147601 83160 -1 4367
4369 2 468248 148145 83160 -1 4368
4370 2 468152 148389 83120 -1 4369
4371 2 468000 148525 83040 -1 4370
4372 2 467944 148597 82960 -1 4371
4373 2 467808 148715 82840 -1 4372
4374 2 467744 148783 82720 -1 4373
4375 2 467660 148883 82600 -1 4374
4376 2 467520 149075 82480 -1 4375
4377 2 467360 149449 82400 -1 4376
4378 2 467268 149563 82280 -1 4377
4379 2 467264 149591 82240 -1 4378
4380 2 467160 149749 82120 -1 4379
4381 2 468584 147597 83120 -1 4368
4382 2 468440 147461 83080 -1 4381
4383 2 468480 147437 83000 -1 4382
4384 2 468520 147365 82920 -1 4383
4385 2 469200 147677 83120 -1 4381
4386 2 470160 148353 83080 -1 4385
4387 2 470800 148589 83120 -1 4386
4388 2 470784 148645 83240 -1 4387
4389 2 470576 148569 83360 -1 4388
4390 2 470448 148489 83480 -1 4389
4391 2 470552 148521 83600 -1 4390
4392 2 470728 148473 83720 -1 4391
4393 2 470788 148459 83800 -1 4392
4394 2 470772 148383 83960 -1 4393
4395 2 470808 148341 84080 -1 4394
4396 2 470672 148569 83000 -1 4386
4397 2 470968 148665 82880 -1 4396
4398 2 471904 148797 82840 -1 4397
4399 2 473096 148825 82880 -1 4398
4400 2 473632 148941 82920 -1 4399
4401 2 474208 148985 83000 -1 4400
4402 2 474312 148981 83080 -1 4401
4403 2 474288 149013 83200 -1 4402
4404 2 474160 149085 83320 -1 4403
4405 2 474112 148989 83480 -1 4404
4406 2 474064 148893 83600 -1 4405
4407 2 473996 148783 83720 -1 4406
4408 2 473876 148659 83880 -1 4407
4409 2 473760 148551 84040 -1 4408
4410 2 473716 148499 84160 -1 4409
4411 2 473536 148655 84200 -1 4410
4412 2 473520 148715 84240 -1 4411
4413 2 473404 148805 84320 -1 4412
4414 2 473324 148881 84440 -1 4413
4415 2 473340 148893 84600 -1 4414
4416 2 473952 148375 84200 -1 4410
4417 2 474024 148315 84240 -1 4416
4418 2 474072 148209 84320 -1 4417
4419 2 474068 148187 84440 -1 4418
4420 2 473940 148155 84560 -1 4419
4421 2 473772 148107 84680 -1 4420
4422 2 473664 148145 84760 -1 4421
4423 2 473624 148203 84840 -1 4422
4424 2 475568 149189 82960 -1 4401
4425 2 476032 149409 82880 -1 4424
4426 2 476344 149509 82920 -1 4425
4427 2 476776 149501 82960 -1 4426
4428 2 477248 149501 83080 -1 4427
4429 2 477608 149485 83160 -1 4428
4430 2 478512 149313 83200 -1 4429
4431 2 479072 149177 83280 -1 4430
4432 2 480032 149205 83280 -1 4431
4433 2 480456 148873 83240 -1 4432
4434 2 481048 148821 83160 -1 4433
4435 2 481792 148609 83120 -1 4434
4436 2 482616 148301 83080 -1 4435
4437 2 483208 148017 83120 -1 4436
4438 2 483840 147821 83160 -1 4437
4439 2 484112 147361 83200 -1 4438
4440 2 484256 147229 83360 -1 4439
4441 2 484400 147189 83440 -1 4440
4442 2 485336 148077 83440 -1 4441
4443 2 485504 148293 83480 -1 4442
4444 2 485568 148529 83600 -1 4443
4445 2 485544 148745 83680 -1 4444
4446 2 485496 148849 83800 -1 4445
4447 2 485480 148985 83920 -1 4446
4448 2 485608 149093 84000 -1 4447
4449 2 484328 147181 83560 -1 4441
4450 2 484192 147013 83680 -1 4449
4451 2 484112 146933 83800 -1 4450
4452 2 483968 146861 83920 -1 4451
4453 2 483712 146813 84040 -1 4452
4454 2 483712 146813 84120 -1 4453
4455 2 483824 146929 84240 -1 4454
4456 2 483768 147165 84360 -1 4455
4457 2 483776 148301 84360 -1 4456
4458 2 483816 148761 84440 -1 4457
4459 2 483768 149625 84440 -1 4458
4460 2 483760 149757 84400 -1 4459
4461 2 483816 146977 84440 -1 4456
4462 2 483784 146905 84520 -1 4461
4463 2 484288 147045 83160 -1 4439
4464 2 484448 146949 83120 -1 4463
4465 2 484448 146949 83040 -1 4464
4466 2 484568 146961 82920 -1 4465
4467 2 484712 146817 82840 -1 4466
4468 2 484904 146825 82760 -1 4467
4469 2 484880 146729 82640 -1 4468
4470 2 484640 146593 82520 -1 4469
4471 2 484696 146633 82400 -1 4470
4472 2 469792 147897 82840 -1 4397
4473 2 469744 147833 82720 -1 4472
4474 2 469680 147793 82600 -1 4473
4475 2 469664 147849 82520 -1 4474
4476 2 469696 147833 82400 -1 4475
4477 2 469488 147761 82280 -1 4476
4478 2 469416 147691 82200 -1 4477
4479 2 469280 147495 82080 -1 4478
4480 2 469276 147427 81960 -1 4479
4481 2 469280 147267 81840 -1 4480
4482 2 469228 147211 81720 -1 4481
4483 2 469236 147047 81600 -1 4482
4484 2 469236 146897 81520 -1 4483
4485 2 469148 146653 81440 -1 4484
4486 2 469164 146331 81320 -1 4485
4487 2 469372 146177 81280 -1 4486
4488 2 469436 146105 81240 -1 4487
4489 2 469524 145945 81200 -1 4488
4490 2 469512 145841 81120 -1 4489
4491 2 469416 145781 81000 -1 4490
4492 2 469428 145641 80880 -1 4491
4493 2 469388 145501 80840 -1 4492
4494 2 469332 145379 80760 -1 4493
4495 2 469332 145355 80640 -1 4494
4496 2 469308 145215 80480 -1 4495
4497 2 469332 145175 80400 -1 4496
4498 2 469304 145087 80320 -1 4497
4499 2 469324 144971 80240 -1 4498
4500 2 469316 144967 80120 -1 4499
4501 2 469244 144799 80000 -1 4500
4502 2 469200 144579 79840 -1 4501
4503 2 469236 144359 79720 -1 4502
4504 2 469176 144057 79600 -1 4503
4505 2 469164 143973 79520 -1 4504
4506 2 469056 143677 79440 -1 4505
4507 2 468976 143363 79360 -1 4506
4508 2 468980 143239 79280 -1 4507
4509 2 468984 143119 79160 -1 4508
4510 2 469064 142877 79040 -1 4509
4511 2 468952 142629 78920 -1 4510
4512 2 469020 142453 78840 -1 4511
4513 2 468984 142357 78720 -1 4512
4514 2 468784 142343 78560 -1 4513
4515 2 468596 142155 78480 -1 4514
4516 2 468460 142133 78360 -1 4515
4517 2 470064 148949 82880 -1 4397
4518 2 469768 149161 82920 -1 4517
4519 2 469768 149313 82840 -1 4518
4520 2 471240 148653 82760 -1 4397
4521 2 471328 148629 82640 -1 4520
4522 2 471344 148605 82560 -1 4521
4523 2 471432 148601 82440 -1 4522
4524 2 471432 148617 82360 -1 4523
4525 2 471568 148717 82240 -1 4524
4526 2 471552 148853 82120 -1 4525
4527 2 465432 145413 85160 -1 4325
4528 2 465488 145557 85280 -1 4527
4529 2 465936 146077 85240 -1 4528
4530 2 466040 146109 85320 -1 4529
4531 2 466080 146269 85360 -1 4530
4532 2 465456 145445 85360 -1 4528
4533 2 465600 145341 85480 -1 4532
4534 2 465688 145341 85560 -1 4533
4535 2 465728 145363 85640 -1 4534
4536 2 465784 145427 85760 -1 4535
4537 2 465808 145483 85840 -1 4536
4538 2 463664 143353 85240 -1 4322
4539 2 463040 143537 85160 -1 4538
4540 2 462504 144197 85200 -1 4539
4541 2 462304 144445 85280 -1 4540
4542 2 462328 144525 85400 -1 4541
4543 2 462256 144637 85520 -1 4542
4544 2 462064 144741 85640 -1 4543
4545 2 461968 144949 85760 -1 4544
4546 2 461928 144989 85840 -1 4545
4547 2 461856 145125 86000 -1 4546
4548 2 461784 145305 86040 -1 4547
4549 2 461676 145427 86120 -1 4548
4550 2 461584 145577 86240 -1 4549
4551 2 461332 145695 86360 -1 4550
4552 2 461060 145915 86520 -1 4551
4553 2 460724 145963 86560 -1 4552
4554 2 460484 146167 86600 -1 4553
4555 2 460204 146487 86640 -1 4554
4556 2 459932 146783 86720 -1 4555
4557 2 459652 146895 86680 -1 4556
4558 2 459596 147015 86600 -1 4557
4559 2 459564 147039 86480 -1 4558
4560 2 459492 147135 86400 -1 4559
4561 2 459428 147153 86320 -1 4560
4562 2 462064 144457 85160 -1 4540
4563 2 461912 144473 85080 -1 4562
4564 2 461908 144431 84960 -1 4563
4565 2 461784 144421 84840 -1 4564
4566 2 461704 144385 84720 -1 4565
4567 2 461628 144405 84600 -1 4566
4568 2 461500 144309 84520 -1 4567
4569 2 461400 144211 84400 -1 4568
4570 2 461252 144131 84280 -1 4569
4571 2 461184 144051 84160 -1 4570
4572 2 460908 143839 84080 -1 4571
4573 2 460680 143717 84000 -1 4572
4574 2 460592 143695 83880 -1 4573
4575 2 460512 143685 83760 -1 4574
4576 2 460180 143821 83640 -1 4575
4577 2 459764 143881 83600 -1 4576
4578 2 459964 143841 83520 -1 4577
4579 2 459980 143833 83400 -1 4578
4580 2 459996 143905 83360 -1 4579
4581 2 459076 144401 83360 -1 4580
4582 2 458984 144455 83280 -1 4581
4583 2 458948 144517 83200 -1 4582
4584 2 458924 144553 83080 -1 4583
4585 2 458988 144607 82960 -1 4584
4586 2 458984 144739 82840 -1 4585
4587 2 458948 144889 82720 -1 4586
4588 2 458904 144989 82600 -1 4587
4589 2 458912 145045 82480 -1 4588
4590 2 459012 145081 82360 -1 4589
4591 2 460132 143937 83280 -1 4580
4592 2 460148 143937 83160 -1 4591
4593 2 460068 143961 83080 -1 4592
4594 2 459964 143977 83040 -1 4593
4595 2 459804 144001 83000 -1 4594
4596 2 459236 144005 82960 -1 4595
4597 2 458956 144013 82880 -1 4596
4598 2 458684 144133 82880 -1 4597
4599 2 458500 144189 82960 -1 4598
4600 2 458260 144329 83040 -1 4599
4601 2 458012 144353 83160 -1 4600
4602 2 457776 144399 83320 -1 4601
4603 2 457568 144511 83400 -1 4602
4604 2 457268 144577 83520 -1 4603
4605 2 456980 144669 83600 -1 4604
4606 2 456936 144747 83720 -1 4605
4607 2 456876 144791 83840 -1 4606
4608 2 456732 144931 83960 -1 4607
4609 2 456660 145059 84040 -1 4608
4610 2 456468 145161 84160 -1 4609
4611 2 456328 145137 84280 -1 4610
4612 2 456264 145157 84400 -1 4611
4613 2 459764 144377 83080 -1 4593
4614 2 459692 144497 83040 -1 4613
4615 2 459700 144691 82960 -1 4614
4616 2 459752 144997 82880 -1 4615
4617 2 459680 145223 82840 -1 4616
4618 2 459116 144241 83600 -1 4577
4619 2 458940 144425 83680 -1 4618
4620 2 458884 144529 83800 -1 4619
4621 2 458840 144547 83880 -1 4620
4622 2 458784 144675 84000 -1 4621
4623 2 458716 144751 84120 -1 4622
4624 2 458652 144859 84200 -1 4623
4625 2 458548 144847 84320 -1 4624
4626 2 458564 144835 84360 -1 4625
4627 2 460116 143097 83960 -1 4573
4628 2 459852 143009 84000 -1 4627
4629 2 459692 142889 84080 -1 4628
4630 2 459700 142871 84160 -1 4629
4631 2 457252 129925 97440 -1 4153
4632 2 457732 130401 97480 -1 4631
4633 2 458340 130857 97560 -1 4632
4634 2 458700 131413 97760 -1 4633
4635 2 459028 131753 97920 -1 4634
4636 2 459060 132233 98000 -1 4635
4637 2 459308 132461 98120 -1 4636
4638 2 459428 132569 98240 -1 4637
4639 2 459828 132965 98320 -1 4638
4640 2 460524 133825 98360 -1 4639
4641 2 460908 134373 98280 -1 4640
4642 2 461068 134573 98160 -1 4641
4643 2 461724 134973 98120 -1 4642
4644 2 462660 135505 98040 -1 4643
4645 2 463532 135797 98000 -1 4644
4646 2 463956 136113 97880 -1 4645
4647 2 464364 136361 97760 -1 4646
4648 2 464780 136601 97600 -1 4647
4649 2 465172 136877 97480 -1 4648
4650 2 465348 137037 97320 -1 4649
4651 2 465556 137221 97200 -1 4650
4652 2 465788 137485 97040 -1 4651
4653 2 466036 137593 96920 -1 4652
4654 2 466428 137865 96800 -1 4653
4655 2 466588 137985 96680 -1 4654
4656 2 466748 138189 96520 -1 4655
4657 2 466980 138069 96400 -1 4656
4658 2 467220 138061 96280 -1 4657
4659 2 467356 138061 96120 -1 4658
4660 2 467548 138093 96000 -1 4659
4661 2 467700 138141 95880 -1 4660
4662 2 467860 138149 95720 -1 4661
4663 2 468084 138249 95560 -1 4662
4664 2 468876 138609 95520 -1 4663
4665 2 469244 138789 95400 -1 4664
4666 2 469564 139005 95320 -1 4665
4667 2 469652 139065 95200 -1 4666
4668 2 469780 139341 95040 -1 4667
4669 2 469956 139493 94920 -1 4668
4670 2 470028 139637 94760 -1 4669
4671 2 470124 139773 94640 -1 4670
4672 2 470092 139829 94560 -1 4671
4673 2 470172 139925 94400 -1 4672
4674 2 470316 140017 94240 -1 4673
4675 2 470476 140153 94080 -1 4674
4676 2 470436 140217 93960 -1 4675
4677 2 470540 140201 93840 -1 4676
4678 2 470476 140153 93680 -1 4677
4679 2 470484 140097 93600 -1 4678
4680 2 470484 140073 93400 -1 4679
4681 2 470556 140081 93280 -1 4680
4682 2 470596 140049 93160 -1 4681
4683 2 470660 140033 93040 -1 4682
4684 2 470804 139993 93000 -1 4683
4685 2 470916 139921 92880 -1 4684
4686 2 470964 139857 92720 -1 4685
4687 2 471028 139665 92560 -1 4686
4688 2 471020 139459 92480 -1 4687
4689 2 471068 139419 92440 -1 4688
4690 2 470796 140569 93040 -1 4683
4691 2 470884 140697 93000 -1 4690
4692 2 470996 140747 92880 -1 4691
4693 2 471072 140833 92720 -1 4692
4694 2 471120 140857 92600 -1 4693
4695 2 471108 140853 92440 -1 4694
4696 2 471128 140817 92320 -1 4695
4697 2 471104 140781 92200 -1 4696
4698 2 471112 140749 92120 -1 4697
4699 2 471140 140769 91960 -1 4698
4700 2 471124 140821 91800 -1 4699
4701 2 471144 140921 91640 -1 4700
4702 2 471228 140955 91480 -1 4701
4703 2 471124 141141 91360 -1 4702
4704 2 471000 141229 91240 -1 4703
4705 2 470984 141309 91160 -1 4704
4706 2 470976 141363 91040 -1 4705
4707 2 471052 141355 90920 -1 4706
4708 2 471120 141391 90760 -1 4707
4709 2 471232 141353 90640 -1 4708
4710 2 471252 141285 90480 -1 4709
4711 2 471292 141265 90320 -1 4710
4712 2 471304 141189 90160 -1 4711
4713 2 471344 141161 90000 -1 4712
4714 2 471408 141125 89920 -1 4713
4715 2 471436 140937 89760 -1 4714
4716 2 471256 140169 89800 -1 4715
4717 2 471184 140073 89720 -1 4716
4718 2 471320 140089 89640 -1 4717
4719 2 471256 140069 89560 -1 4718
4720 2 471312 140071 89440 -1 4719
4721 2 471336 140035 89280 -1 4720
4722 2 471416 140047 89120 -1 4721
4723 2 471488 139897 89000 -1 4722
4724 2 471472 139893 88840 -1 4723
4725 2 471620 139853 88800 -1 4724
4726 2 471600 139577 88720 -1 4725
4727 2 471600 139467 88680 -1 4726
4728 2 471701 139431 88600 -1 4727
4729 2 471752 139413 88560 -1 4728
4730 2 471556 139327 88520 -1 4729
4731 2 471564 139255 88400 -1 4730
4732 2 471664 139155 88280 -1 4731
4733 2 471660 139103 88120 -1 4732
4734 2 471544 139357 88720 -1 4727
4735 2 471456 139393 88800 -1 4734
4736 2 471400 139429 88920 -1 4735
4737 2 471356 139317 88960 -1 4736
4738 2 471324 139267 89040 -1 4737
4739 2 471276 139289 89120 -1 4738
4740 2 471344 139397 89240 -1 4739
4741 2 471336 139485 89360 -1 4740
4742 2 471448 139553 89520 -1 4741
4743 2 471460 139589 89640 -1 4742
4744 2 471392 139727 89760 -1 4743
4745 2 471396 139817 89880 -1 4744
4746 2 471512 141299 89720 -1 4715
4747 2 471716 141561 89640 -1 4746
4748 2 471988 141959 89560 -1 4747
4749 2 472164 142257 89520 -1 4748
4750 2 472336 142479 89400 -1 4749
4751 2 472644 142765 89280 -1 4750
4752 2 472776 142951 89240 -1 4751
4753 2 472828 143139 89160 -1 4752
4754 2 473012 143327 89040 -1 4753
4755 2 473264 143501 88920 -1 4754
4756 2 473604 143717 88800 -1 4755
4757 2 473844 143795 88680 -1 4756
4758 2 473976 143805 88560 -1 4757
4759 2 473648 143759 88520 -1 4758
4760 2 473640 143815 88440 -1 4759
4761 2 473744 143817 88320 -1 4760
4762 2 473832 143845 88200 -1 4761
4763 2 473940 143821 88080 -1 4762
4764 2 474028 143817 87960 -1 4763
4765 2 474128 143733 87880 -1 4764
4766 2 474224 143687 87760 -1 4765
4767 2 474292 143743 87640 -1 4766
4768 2 474436 143879 87560 -1 4767
4769 2 474432 143853 87400 -1 4768
4770 2 474832 143503 87400 -1 4769
4771 2 474928 143451 87480 -1 4770
4772 2 475120 143271 87600 -1 4771
4773 2 475268 143281 87720 -1 4772
4774 2 475392 143281 87880 -1 4773
4775 2 475440 143315 87920 -1 4774
4776 2 474492 143859 87280 -1 4769
4777 2 474548 143859 87120 -1 4776
4778 2 474616 143599 87000 -1 4777
4779 2 474636 143649 86840 -1 4778
4780 2 474536 144061 86760 -1 4779
4781 2 474672 144149 86680 -1 4780
4782 2 474788 144189 86560 -1 4781
4783 2 474928 144253 86440 -1 4782
4784 2 475064 144303 86320 -1 4783
4785 2 475080 144295 86160 -1 4784
4786 2 475136 144211 86120 -1 4785
4787 2 474924 144169 86000 -1 4786
4788 2 474732 144055 85840 -1 4787
4789 2 474296 143761 85720 -1 4788
4790 2 473632 143123 85640 -1 4789
4791 2 473696 142959 85480 -1 4790
4792 2 473480 142791 85360 -1 4791
4793 2 473272 142615 85240 -1 4792
4794 2 472688 142235 85160 -1 4793
4795 2 471408 141519 85120 -1 4794
4796 2 470752 140731 85160 -1 4795
4797 2 470544 140239 85200 -1 4796
4798 2 470568 140087 85280 -1 4797
4799 2 470592 139975 85400 -1 4798
4800 2 470528 139751 85480 -1 4799
4801 2 470560 139583 85560 -1 4800
4802 2 470496 139343 85680 -1 4801
4803 2 470384 139063 85760 -1 4802
4804 2 470280 138919 85720 -1 4803
4805 2 470296 138881 85800 -1 4803
4806 2 470160 138669 85920 -1 4805
4807 2 470044 138455 86000 -1 4806
4808 2 470080 138399 86080 -1 4807
4809 2 470068 138163 86160 -1 4808
4810 2 470080 138001 86240 -1 4809
4811 2 471392 141547 84880 -1 4795
4812 2 471408 141579 84760 -1 4811
4813 2 471424 141671 84680 -1 4812
4814 2 471360 141759 84480 -1 4813
4815 2 471040 141731 84440 -1 4814
4816 2 470960 141795 84360 -1 4815
4817 2 470848 141915 84240 -1 4816
4818 2 470760 141891 84200 -1 4817
4819 2 470984 141939 84160 -1 4817
4820 2 473552 142971 85200 -1 4793
4821 2 473624 143103 85080 -1 4820
4822 2 473720 143191 84920 -1 4821
4823 2 473640 143111 84800 -1 4822
4824 2 473584 143079 84640 -1 4823
4825 2 470724 140737 91240 -1 4704
4826 2 470660 140405 91200 -1 4825
4827 2 470632 140245 91120 -1 4826
4828 2 470652 140115 91040 -1 4827
4829 2 470652 139931 90920 -1 4828
4830 2 470564 139853 90800 -1 4829
4831 2 470480 139761 90680 -1 4830
4832 2 470468 139749 90640 -1 4831
4833 2 470368 139571 90520 -1 4832
4834 2 470368 139507 90400 -1 4833
4835 2 470384 139497 90240 -1 4834
4836 2 470352 139377 90080 -1 4835
4837 2 470448 139253 89960 -1 4836
4838 2 470580 139105 89840 -1 4837
4839 2 470700 138789 89760 -1 4838
4840 2 470796 138571 89640 -1 4839
4841 2 470916 138203 89560 -1 4840
4842 2 471040 137855 89480 -1 4841
4843 2 471300 137609 89400 -1 4842
4844 2 471480 137339 89320 -1 4843
4845 2 471732 137053 89240 -1 4844
4846 2 471860 137009 89080 -1 4845
4847 2 471932 136927 88920 -1 4846
4848 2 472008 136571 88840 -1 4847
4849 2 472192 136425 88720 -1 4848
4850 2 472288 136165 88600 -1 4849
4851 2 472076 135859 88440 -1 4850
4852 2 472088 135755 88320 -1 4851
4853 2 472188 135717 88160 -1 4852
4854 2 472244 135543 88040 -1 4853
4855 2 472328 135575 88000 -1 4854
4856 2 472044 135537 87920 -1 4855
4857 2 471920 135537 87800 -1 4856
4858 2 471824 135541 87640 -1 4857
4859 2 471732 135587 87520 -1 4858
4860 2 471552 135623 87400 -1 4859
4861 2 471528 135611 87280 -1 4860
4862 2 471404 135595 87160 -1 4861
4863 2 471378 135337 87000 -1 4862
4864 2 471337 135348 86960 -1 4863
4865 2 471259 135292 86840 -1 4864
4866 2 471225 135221 86720 -1 4865
4867 2 471180 135191 86560 -1 4866
4868 2 471176 135180 86480 -1 4867
4869 2 471860 136333 88320 -1 4852
4870 2 471808 136389 88240 -1 4869
4871 2 471748 136421 88160 -1 4870
4872 2 471744 136419 88080 -1 4871
4873 2 448081 123664 116480 -1 3886
4874 2 448185 123440 116560 -1 4873
4875 2 448233 123352 116680 -1 4874
4876 2 448345 123008 116800 -1 4875
4877 2 448465 122790 116920 -1 4876
4878 2 448457 122716 117040 -1 4877
4879 2 448409 122664 117160 -1 4878
4880 2 448505 122516 117280 -1 4879
4881 2 448561 122422 117400 -1 4880
4882 2 448529 122406 117520 -1 4881
4883 2 448497 122478 117720 -1 4882
4884 2 448557 122562 117840 -1 4883
4885 2 448513 122462 117960 -1 4884
4886 2 448365 122454 118040 -1 4885
4887 2 448361 122458 118160 -1 4886
4888 2 448341 122430 118280 -1 4887
4889 2 448301 122398 118360 -1 4888
4890 2 448313 122466 118560 -1 4889
4891 2 448341 122558 118640 -1 4890
4892 2 448357 122594 118760 -1 4891
4893 2 448313 122626 118840 -1 4892
4894 2 448265 122658 118960 -1 4893
4895 2 448233 122694 119040 -1 4894
4896 2 448248 122687 119160 -1 4895
4897 2 448753 122838 119120 -1 4896
4898 2 448825 122850 119040 -1 4897
4899 2 448993 122894 118960 -1 4898
4900 2 449185 122866 118840 -1 4899
4901 2 449241 122854 118720 -1 4900
4902 2 449229 122828 118600 -1 4901
4903 2 449237 122828 118520 -1 4902
4904 2 448256 122347 119200 -1 4896
4905 2 447992 121821 119160 -1 4904
4906 2 447958 121575 119000 -1 4905
4907 2 447968 121489 118920 -1 4906
4908 2 448032 121393 118800 -1 4907
4909 2 448084 121277 118680 -1 4908
4910 2 447964 121137 118560 -1 4909
4911 2 447780 121065 118520 -1 4910
4912 2 448192 122297 119320 -1 4904
4913 2 448128 122249 119440 -1 4912
4914 2 448056 122077 119520 -1 4913
4915 2 448048 122117 119720 -1 4914
4916 2 448040 122101 119840 -1 4915
4917 2 448024 122045 119960 -1 4916
4918 2 448720 122937 119960 -1 4917
4919 2 448856 123041 120040 -1 4918
4920 2 448968 123247 120160 -1 4919
4921 2 448936 123351 120280 -1 4920
4922 2 449060 123651 120400 -1 4921
4923 2 449108 123885 120520 -1 4922
4924 2 449112 124201 120600 -1 4923
4925 2 449140 124471 120760 -1 4924
4926 2 449236 124751 120840 -1 4925
4927 2 449652 125137 120960 -1 4926
4928 2 450140 125161 120920 -1 4927
4929 2 450240 125041 120800 -1 4928
4930 2 450248 124933 120720 -1 4929
4931 2 450208 125069 120600 -1 4930
4932 2 450296 125093 120520 -1 4931
4933 2 450200 125069 120400 -1 4932
4934 2 449800 125225 121040 -1 4927
4935 2 449880 125293 121160 -1 4934
4936 2 450012 125297 121240 -1 4935
4937 2 450088 125291 121360 -1 4936
4938 2 450220 125447 121400 -1 4937
4939 2 450304 125573 121520 -1 4938
4940 2 450408 125697 121640 -1 4939
4941 2 450420 125733 121760 -1 4940
4942 2 450568 125877 121920 -1 4941
4943 2 450920 125975 121960 -1 4942
4944 2 450776 125909 122080 -1 4943
4945 2 450632 125887 122200 -1 4944
4946 2 450564 125867 122240 -1 4945
4947 2 450540 125913 122360 -1 4946
4948 2 450552 125993 122480 -1 4947
4949 2 450496 126097 122600 -1 4948
4950 2 450444 126153 122760 -1 4949
4951 2 450436 126321 122880 -1 4950
4952 2 450584 126388 122960 -1 4951
4953 2 450616 126538 123040 -1 4952
4954 2 450664 126630 123080 -1 4953
4955 2 450712 126722 123120 -1 4954
4956 2 451296 126041 121920 -1 4943
4957 2 451912 125599 121920 -1 4956
4958 2 452088 125421 121840 -1 4957
4959 2 452308 125333 121720 -1 4958
4960 2 452700 125099 121640 -1 4959
4961 2 453129 124813 121640 -1 4960
4962 2 451264 126053 121840 -1 4956
4963 2 451272 126113 121760 -1 4962
4964 2 447800 121937 120040 -1 4917
4965 2 447696 121905 120120 -1 4964
4966 2 446776 121677 120160 -1 4965
4967 2 446648 121573 120240 -1 4966
4968 2 446712 121525 120320 -1 4967
4969 2 447808 121997 120200 -1 4965
4970 2 447840 122109 120320 -1 4969
4971 2 448040 122187 120440 -1 4970
4972 2 448000 122177 120560 -1 4971
4973 2 447936 122161 120680 -1 4972
4974 2 447856 122153 120760 -1 4973
4975 2 447840 122273 120880 -1 4974
4976 2 447760 122425 120960 -1 4975
4977 2 447776 122561 121080 -1 4976
4978 2 447696 122649 121200 -1 4977
4979 2 447600 122657 121280 -1 4978
4980 2 447552 122681 121400 -1 4979
4981 2 447368 122569 121520 -1 4980
4982 2 447248 122617 121640 -1 4981
4983 2 447216 122673 121720 -1 4982
4984 2 447192 122657 121800 -1 4983
4985 2 447120 122641 121920 -1 4984
4986 2 446992 122599 122040 -1 4985
4987 2 446924 122635 122160 -1 4986
4988 2 446840 122607 122280 -1 4987
4989 2 446756 122635 122400 -1 4988
4990 2 446736 122663 122480 -1 4989
4991 2 446716 122667 122560 -1 4990
4992 2 442254 124911 119640 -1 3864
4993 2 442622 124399 119640 -1 4992
4994 2 442598 124075 119600 -1 4993
4995 2 442842 124043 119560 -1 4994
4996 2 442914 123887 119600 -1 4995
4997 2 442898 123679 119680 -1 4996
4998 2 442706 123455 119720 -1 4997
4999 2 442562 123307 119840 -1 4998
5000 2 442330 123115 119960 -1 4999
5001 2 442398 123167 120080 -1 5000
5002 2 442466 123131 120200 -1 5001
5003 2 442494 123039 120280 -1 5002
5004 2 442582 123019 120400 -1 5003
5005 2 442726 122935 120520 -1 5004
5006 2 442902 122747 120560 -1 5005
5007 2 443058 122655 120600 -1 5006
5008 2 443098 122687 120640 -1 5007
5009 2 443078 122527 120520 -1 5007
5010 2 443238 122175 120440 -1 5009
5011 2 443334 121707 120360 -1 5010
5012 2 443350 121423 120400 -1 5011
5013 2 443194 121299 120520 -1 5012
5014 2 443134 121279 120640 -1 5013
5015 2 443070 121355 120760 -1 5014
5016 2 442770 121531 120720 -1 5015
5017 2 442582 121599 120640 -1 5016
5018 2 442390 121603 120560 -1 5017
5019 2 442362 121531 120520 -1 5018
5020 2 443422 120531 120640 -1 5014
5021 2 443678 120219 120520 -1 5020
5022 2 443774 120015 120440 -1 5021
5023 2 443802 119779 120360 -1 5022
5024 2 443858 119515 120320 -1 5023
5025 2 443870 119287 120160 -1 5024
5026 2 442890 118847 120160 -1 5025
5027 2 442802 118875 120280 -1 5026
5028 2 442830 119027 120400 -1 5027
5029 2 442826 118999 120520 -1 5028
5030 2 442778 119079 120640 -1 5029
5031 2 442754 119115 120720 -1 5030
5032 2 442738 119171 120760 -1 5031
5033 2 442794 119417 120920 -1 5032
5034 2 442780 119481 120960 -1 5033
5035 2 442612 119479 120960 -1 5034
5036 2 442528 119467 120920 -1 5035
5037 2 442476 119441 120880 -1 5036
5038 2 442458 119539 120960 -1 5037
5039 2 442446 119595 121000 -1 5038
5040 2 442436 119651 121040 -1 5039
5041 2 442378 119681 121160 -1 5040
5042 2 442338 119647 121280 -1 5041
5043 2 442242 119615 121360 -1 5042
5044 2 442114 119531 121280 -1 5043
5045 2 442136 119513 121240 -1 5044
5046 2 442222 119501 121200 -1 5045
5047 2 442278 119407 121160 -1 5046
5048 2 442270 119387 121240 -1 5047
5049 2 442228 119369 121280 -1 5048
5050 2 443818 119099 120000 -1 5025
5051 2 443802 118903 119920 -1 5050
5052 2 443886 118663 119720 -1 5051
5053 2 442934 118511 119680 -1 5052
5054 2 442806 118287 119600 -1 5053
5055 2 442510 118127 119520 -1 5054
5056 2 442310 117991 119480 -1 5055
5057 2 441782 118047 119400 -1 5056
5058 2 443766 118511 119600 -1 5052
5059 2 443766 118583 119440 -1 5058
5060 2 443798 118463 119320 -1 5059
5061 2 443750 118399 119240 -1 5060
5062 2 443554 120523 120720 -1 5020
5063 2 443518 120615 120800 -1 5062
5064 2 443490 120703 120880 -1 5063
5065 2 443510 120783 121040 -1 5064
5066 2 443494 120947 121120 -1 5065
5067 2 443494 120999 121280 -1 5066
5068 2 443506 121043 121400 -1 5067
5069 2 443462 121051 121560 -1 5068
5070 2 443414 121119 121680 -1 5069
5071 2 443474 121307 121840 -1 5070
5072 2 434846 126736 123360 -1 3789
5073 2 434875 126503 123120 -1 5072
5074 2 435038 126361 122920 -1 5073
5075 2 435205 126222 122720 -1 5074
5076 2 435376 126166 122480 -1 5075
5077 2 435520 125853 122320 -1 5076
5078 2 435487 125309 122160 -1 5077
5079 2 435313 124856 122160 -1 5078
5080 2 435209 124792 122280 -1 5079
5081 2 435193 124712 122440 -1 5080
5082 2 435065 124448 122560 -1 5081
5083 2 434757 124244 122600 -1 5082
5084 2 434541 124276 122720 -1 5083
5085 2 434453 124268 122880 -1 5084
5086 2 434473 124256 123040 -1 5085
5087 2 434393 124192 123160 -1 5086
5088 2 434329 124256 123280 -1 5087
5089 2 434241 124280 123440 -1 5088
5090 2 434153 124264 123560 -1 5089
5091 2 434113 124208 123680 -1 5090
5092 2 435836 125137 121920 -1 5078
5093 2 436034 125035 121760 -1 5092
5094 2 436438 124954 121560 -1 5093
5095 2 436787 124809 121440 -1 5094
5096 2 437036 124669 121240 -1 5095
5097 2 437443 124419 121080 -1 5096
5098 2 437908 124083 120760 -1 5097
5099 2 438093 123863 120680 -1 5098
5100 2 438094 123732 120520 -1 5099
5101 2 438092 123626 120440 -1 5100
5102 2 438138 123248 120240 -1 5101
5103 2 438293 123056 120160 -1 5102
5104 2 438355 122689 119960 -1 5103
5105 2 438314 122548 119800 -1 5104
5106 2 438317 122480 119680 -1 5105
5107 2 438397 122335 119480 -1 5106
5108 2 438614 122001 119240 -1 5107
5109 2 438809 121856 119040 -1 5108
5110 2 438726 121746 118880 -1 5109
5111 2 438803 121557 118760 -1 5110
5112 2 438816 121472 118600 -1 5111
5113 2 438776 121417 118400 -1 5112
5114 2 438721 121497 118280 -1 5113
5115 2 439068 121565 118200 -1 5114
5116 2 439340 121521 118000 -1 5115
5117 2 439504 121412 117760 -1 5116
5118 2 439932 121296 117640 -1 5117
5119 2 440752 121130 117480 -1 5118
5120 2 441347 120951 117520 -1 5119
5121 2 442026 120796 117640 -1 5120
5122 2 441114 120916 117400 -1 5119
5123 2 441721 120460 117240 -1 5122
5124 2 442348 119932 117120 -1 5123
5125 2 442434 119810 117000 -1 5124
5126 2 442570 119420 116880 -1 5125
5127 2 442684 119240 116720 -1 5126
5128 2 442820 119148 116520 -1 5127
5129 2 442975 118912 116440 -1 5128
5130 2 443051 118479 116240 -1 5129
5131 2 442980 118240 116080 -1 5130
5132 2 443038 118272 115920 -1 5131
5133 2 443058 118099 115720 -1 5132
5134 2 443065 117975 115560 -1 5133
5135 2 443126 118011 115560 -1 5134
5136 2 443129 118001 115440 -1 5135
5137 2 443094 118017 115400 -1 5136
5138 2 443100 117988 115320 -1 5137
5139 2 443093 118024 115280 -1 5138
5140 2 443097 118082 115160 -1 5139
5141 2 443076 118017 115000 -1 5140
5142 2 442921 118137 114880 -1 5141
5143 2 442726 118184 114680 -1 5142
5144 2 442702 118116 114560 -1 5143
5145 2 442470 118091 114400 -1 5144
5146 2 442274 117950 114240 -1 5145
5147 2 442172 117996 114080 -1 5146
5148 2 441902 118103 113880 -1 5147
5149 2 442044 118173 113720 -1 5148
5150 2 437622 121184 118280 -1 5114
5151 2 437164 120834 118280 -1 5150
5152 2 436974 120840 118320 -1 5151
5153 2 436778 120836 118400 -1 5152
5154 2 436646 120824 118440 -1 5153
5155 2 436434 120832 118520 -1 5154
5156 2 436244 120778 118480 -1 5155
5157 2 436164 120766 118400 -1 5156
5158 2 436088 120806 118320 -1 5157
5159 2 437881 123419 120680 -1 5099
5160 2 437615 123080 120880 -1 5159
5161 2 437217 122088 120720 -1 5160
5162 2 437180 121689 120640 -1 5161
5163 2 437172 121288 120760 -1 5162
5164 2 437171 121132 120520 -1 5163
5165 2 437141 121218 120480 -1 5164
5166 2 437051 121476 120360 -1 5165
5167 2 436913 121461 120240 -1 5166
5168 2 436453 121696 120240 -1 5167
5169 2 436147 121902 120240 -1 5168
5170 2 436059 121898 120160 -1 5169
5171 2 435911 121918 120120 -1 5170
5172 2 436897 121320 120160 -1 5167
5173 2 436721 121226 119960 -1 5172
5174 2 437505 119652 120360 -1 5166
5175 2 437173 119284 120160 -1 5174
5176 2 437044 118871 119960 -1 5175
5177 2 436888 118679 119640 -1 5176
5178 2 436742 118311 119400 -1 5177
5179 2 436601 118237 119240 -1 5178
5180 2 435741 117969 119240 -1 5179
5181 2 435507 117999 119200 -1 5180
5182 2 435355 117883 119160 -1 5181
5183 2 435011 117487 119120 -1 5182
5184 2 434631 117307 119040 -1 5183
5185 2 434209 117149 118960 -1 5184
5186 2 434341 117205 118920 -1 5185
5187 2 434281 117137 118840 -1 5186
5188 2 434221 117089 118760 -1 5187
5189 2 434217 117149 118640 -1 5188
5190 2 434197 117145 118560 -1 5189
5191 2 434161 117173 118480 -1 5190
5192 2 434269 117197 118360 -1 5191
5193 2 434305 117201 118280 -1 5192
5194 2 433649 116929 118920 -1 5185
5195 2 433025 116845 118880 -1 5194
5196 2 432867 116839 118840 -1 5195
5197 2 432803 116967 118880 -1 5196
5198 2 432563 117215 118880 -1 5197
5199 2 432547 117227 118800 -1 5198
5200 2 432627 117275 118720 -1 5199
5201 2 432713 117465 118640 -1 5200
5202 2 432785 117597 118600 -1 5201
5203 2 432833 117681 118520 -1 5202
5204 2 432857 117733 118400 -1 5203
5205 2 432901 117725 118280 -1 5204
5206 2 432965 117753 118200 -1 5205
5207 2 433053 117825 118080 -1 5206
5208 2 432733 116733 118720 -1 5196
5209 2 432637 116693 118640 -1 5208
5210 2 432599 116699 118560 -1 5209
5211 2 432651 116791 118480 -1 5210
5212 2 432479 116619 118360 -1 5211
5213 2 432367 116555 118280 -1 5212
5214 2 432257 116617 118200 -1 5213
5215 2 432205 116717 118080 -1 5214
5216 2 432047 116731 118000 -1 5215
5217 2 431903 116643 117880 -1 5216
5218 2 431727 116567 117800 -1 5217
5219 2 431599 116495 117680 -1 5218
5220 2 431499 116519 117560 -1 5219
5221 2 431367 116495 117480 -1 5220
5222 2 431235 116463 117400 -1 5221
5223 2 431169 116381 117280 -1 5222
5224 2 431097 116297 117120 -1 5223
5225 2 431165 116393 117040 -1 5224
5226 2 431133 116541 116960 -1 5225
5227 2 430867 116843 116840 -1 5226
5228 2 430943 116947 116720 -1 5227
5229 2 430821 117065 116640 -1 5228
5230 2 430613 117161 116560 -1 5229
5231 2 430585 117281 116440 -1 5230
5232 2 430453 117405 116360 -1 5231
5233 2 430327 117495 116240 -1 5232
5234 2 432707 116975 118440 -1 5211
5235 2 432655 117059 118360 -1 5234
5236 2 432651 117095 118280 -1 5235
5237 2 432603 117187 118160 -1 5236
5238 2 436897 117962 118960 -1 5179
5239 2 437158 117741 118760 -1 5238
5240 2 436794 118152 118680 -1 5239
5241 2 436705 118031 118520 -1 5240
5242 2 436588 117949 118280 -1 5241
5243 2 436507 117997 118120 -1 5242
5244 2 436556 118024 117960 -1 5243
5245 2 436512 117871 117800 -1 5244
5246 2 436408 117688 117600 -1 5245
5247 2 436215 117612 117440 -1 5246
5248 2 436075 117304 117280 -1 5247
5249 2 435948 117081 116920 -1 5248
5250 2 435936 116993 116760 -1 5249
5251 2 435984 116933 116600 -1 5250
5252 2 436035 116969 116440 -1 5251
5253 2 436065 116989 116320 -1 5252
5254 2 435947 117025 116160 -1 5253
5255 2 436036 116925 116040 -1 5254
5256 2 436084 116977 115920 -1 5255
5257 2 436141 117091 115800 -1 5256
5258 2 436128 117132 115640 -1 5257
5259 2 436202 117157 115520 -1 5258
5260 2 436236 117173 115400 -1 5259
5261 2 436382 117256 115240 -1 5260
5262 2 436328 117190 115080 -1 5261
5263 2 436251 117154 114880 -1 5262
5264 2 436374 116893 114720 -1 5263
5265 2 436318 116761 114560 -1 5264
5266 2 436497 116600 114400 -1 5265
5267 2 437087 116093 114240 -1 5266
5268 2 437310 115584 114200 -1 5267
5269 2 437558 115317 114440 -1 5268
5270 2 437451 115214 114600 -1 5269
5271 2 437573 115182 114760 -1 5270
5272 2 437609 115322 114800 -1 5271
5273 2 437701 115178 114880 -1 5272
5274 2 437729 115062 114920 -1 5273
5275 2 437689 115078 114960 -1 5274
5276 2 437299 115515 114040 -1 5268
5277 2 436555 115067 114040 -1 5276
5278 2 436551 114995 113960 -1 5277
5279 2 436567 115027 113920 -1 5278
5280 2 436591 114979 113880 -1 5279
5281 2 437445 115804 113840 -1 5276
5282 2 437547 115932 113320 -1 5281
5283 2 437529 115743 113160 -1 5282
5284 2 437592 115603 113000 -1 5283
5285 2 437678 115396 112800 -1 5284
5286 2 437793 115042 112640 -1 5285
5287 2 437732 114686 112440 -1 5286
5288 2 437342 114390 112280 -1 5287
5289 2 436748 114302 112440 -1 5288
5290 2 436630 114286 112480 -1 5289
5291 2 436674 114302 112560 -1 5290
5292 2 436682 114394 112640 -1 5291
5293 2 436586 114442 112680 -1 5292
5294 2 436514 114446 112720 -1 5293
5295 2 436510 114466 112760 -1 5294
5296 2 437395 114303 112120 -1 5288
5297 2 437353 114440 111960 -1 5296
5298 2 437042 114460 111800 -1 5297
5299 2 436903 114422 111600 -1 5298
5300 2 436600 114620 111360 -1 5299
5301 2 437136 114792 111360 -1 5300
5302 2 437172 114836 111320 -1 5301
5303 2 437052 114900 111240 -1 5302
5304 2 436976 114784 111160 -1 5303
5305 2 436972 114784 111120 -1 5304
5306 2 436520 114624 111280 -1 5300
5307 2 437309 117469 118600 -1 5239
5308 2 437347 117497 118560 -1 5307
5309 2 437391 117481 118520 -1 5308
5310 2 437335 117421 118480 -1 5309
5311 2 437395 117457 118440 -1 5310
5312 2 437443 117453 118360 -1 5311
5313 2 437551 117413 118200 -1 5312
5314 2 437571 117425 118160 -1 5313
5315 2 437559 117437 118120 -1 5314
5316 2 430357 126887 126400 -1 3748
5317 2 430228 126045 126200 -1 5316
5318 2 430238 125989 126000 -1 5317
5319 2 430257 125866 125720 -1 5318
5320 2 430107 125686 125520 -1 5319
5321 2 430090 125542 125400 -1 5320
5322 2 430163 125509 125280 -1 5321
5323 2 430424 125286 125160 -1 5322
5324 2 430522 125103 125040 -1 5323
5325 2 430539 125028 124840 -1 5324
5326 2 430469 124982 124680 -1 5325
5327 2 430370 124868 124560 -1 5326
5328 2 430231 124756 124400 -1 5327
5329 2 430197 124687 124240 -1 5328
5330 2 430185 124490 124120 -1 5329
5331 2 430023 124177 123920 -1 5330
5332 2 429964 123824 123720 -1 5331
5333 2 429821 123585 123520 -1 5332
5334 2 429890 123406 123320 -1 5333
5335 2 429827 123279 123120 -1 5334
5336 2 429855 123114 123000 -1 5335
5337 2 429825 123116 122960 -1 5336
5338 2 429861 123056 122840 -1 5337
5339 2 429989 123104 122720 -1 5338
5340 2 429961 122888 122560 -1 5339
5341 2 429733 122848 122520 -1 5340
5342 2 429521 122796 122480 -1 5341
5343 2 429445 122796 122400 -1 5342
5344 2 429097 122684 122440 -1 5343
5345 2 428929 122676 122520 -1 5344
5346 2 428833 122648 122640 -1 5345
5347 2 428721 122704 122720 -1 5346
5348 2 428553 122780 122840 -1 5347
5349 2 428421 122784 122920 -1 5348
5350 2 428249 122800 123040 -1 5349
5351 2 427973 122892 123160 -1 5350
5352 2 427845 123004 123280 -1 5351
5353 2 427577 123180 123400 -1 5352
5354 2 429345 122476 122400 -1 5343
5355 2 429345 122300 122440 -1 5354
5356 2 429265 122152 122480 -1 5355
5357 2 428921 121924 122520 -1 5356
5358 2 428717 121888 122560 -1 5357
5359 2 428605 121876 122640 -1 5358
5360 2 428545 121948 122760 -1 5359
5361 2 428321 121916 122840 -1 5360
5362 2 428121 121928 122960 -1 5361
5363 2 429589 122812 122320 -1 5343
5364 2 429829 122748 122240 -1 5363
5365 2 429957 122768 122120 -1 5364
5366 2 430069 122760 122040 -1 5365
5367 2 429597 122848 122040 -1 5366
5368 2 429649 122892 121960 -1 5367
5369 2 430217 122664 121920 -1 5366
5370 2 430341 122616 121760 -1 5369
5371 2 430325 122632 121600 -1 5370
5372 2 430353 122616 121480 -1 5371
5373 2 430285 122532 121320 -1 5372
5374 2 430213 122428 121200 -1 5373
5375 2 430141 122420 121080 -1 5374
5376 2 430081 122384 121000 -1 5375
5377 2 430029 122272 120880 -1 5376
5378 2 430009 122212 120760 -1 5377
5379 2 429877 122096 120680 -1 5378
5380 2 429613 122140 120680 -1 5379
5381 2 429469 122100 120600 -1 5380
5382 2 429361 121996 120480 -1 5381
5383 2 429257 121972 120440 -1 5382
5384 2 429153 121948 120400 -1 5383
5385 2 429817 121904 120640 -1 5379
5386 2 429801 121768 120560 -1 5385
5387 2 429861 121704 120480 -1 5386
5388 2 429929 121560 120400 -1 5387
5389 2 429897 121444 120320 -1 5388
5390 2 429841 121352 120240 -1 5389
5391 2 429813 121284 120200 -1 5390
5392 2 430137 122300 120720 -1 5378
5393 2 430189 122244 120600 -1 5392
5394 2 430329 122184 120480 -1 5393
5395 2 430289 122248 120360 -1 5394
5396 2 430177 122364 120280 -1 5395
5397 2 430201 122276 120160 -1 5396
5398 2 430165 122204 120040 -1 5397
5399 2 430245 122060 119920 -1 5398
5400 2 430317 122012 119760 -1 5399
5401 2 430357 121908 119640 -1 5400
5402 2 430355 121788 119520 -1 5401
5403 2 430353 121668 119400 -1 5402
5404 2 430373 121688 119360 -1 5403
5405 2 430345 121624 119320 -1 5404
5406 2 430359 121622 119240 -1 5405
5407 2 430373 121620 119160 -1 5406
5408 2 430441 121632 119040 -1 5407
5409 2 429222 128755 129560 -1 3723
5410 2 428790 127995 129560 -1 5409
5411 2 428038 127219 129560 -1 5410
5412 2 426746 127311 129560 -1 5411
5413 2 426486 127395 129440 -1 5412
5414 2 426554 127407 129280 -1 5413
5415 2 426490 127343 129120 -1 5414
5416 2 426490 127391 129600 -1 5412
5417 2 426354 127431 129720 -1 5416
5418 2 426210 127543 129840 -1 5417
5419 2 426046 127675 129920 -1 5418
5420 2 424898 127919 129920 -1 5419
5421 2 424414 127843 129880 -1 5420
5422 2 424278 127571 129800 -1 5421
5423 2 424298 127295 129760 -1 5422
5424 2 424162 127135 129720 -1 5423
5425 2 424058 126991 129640 -1 5424
5426 2 423810 126743 129600 -1 5425
5427 2 423742 126587 129520 -1 5426
5428 2 423746 126519 129440 -1 5427
5429 2 423770 126375 129280 -1 5428
5430 2 423706 126247 129160 -1 5429
5431 2 423714 126191 129000 -1 5430
5432 2 423682 126087 128880 -1 5431
5433 2 423676 126031 128800 -1 5432
5434 2 423704 125899 128680 -1 5433
5435 2 423620 125833 128600 -1 5434
5436 2 423678 125997 128520 -1 5435
5437 2 423860 126139 128440 -1 5436
5438 2 423900 126213 128360 -1 5437
5439 2 423932 126317 128240 -1 5438
5440 2 423856 126489 128160 -1 5439
5441 2 423472 126509 128160 -1 5440
5442 2 423302 126423 128080 -1 5441
5443 2 423216 126431 128000 -1 5442
5444 2 423948 126445 128120 -1 5440
5445 2 424014 126391 128000 -1 5444
5446 2 423982 126339 127920 -1 5445
5447 2 423946 126233 127880 -1 5446
5448 2 423850 126177 127800 -1 5447
5449 2 423854 125997 127680 -1 5448
5450 2 423868 125977 127560 -1 5449
5451 2 423616 125917 127560 -1 5450
5452 2 424006 125961 127480 -1 5450
5453 2 424068 125951 127400 -1 5452
5454 2 424120 125937 127320 -1 5453
5455 2 424174 125957 127200 -1 5454
5456 2 424368 125955 127080 -1 5455
5457 2 424572 125947 127000 -1 5456
5458 2 424602 126069 126960 -1 5457
5459 2 424662 126205 126880 -1 5458
5460 2 424716 126233 126760 -1 5459
5461 2 424804 126257 126680 -1 5460
5462 2 424832 126303 126560 -1 5461
5463 2 424642 125881 126960 -1 5457
5464 2 424706 125859 126920 -1 5463
5465 2 424788 125849 126840 -1 5464
5466 2 424868 125767 126720 -1 5465
5467 2 424882 125713 126640 -1 5466
5468 2 418923 134577 139680 -1 3648
5469 2 418843 134577 139600 -1 5468
5470 2 418763 134577 139480 -1 5469
5471 2 418627 134529 139360 -1 5470
5472 2 418527 134517 139320 -1 5471
5473 2 418527 134453 139280 -1 5472
5474 2 418455 133953 139240 -1 5473
5475 2 418455 133913 139200 -1 5474
5476 2 418369 133801 139080 -1 5475
5477 2 418393 133751 139160 -1 5476
5478 2 418419 133705 139240 -1 5477
5479 2 418491 134181 139280 -1 5478
5480 2 418509 134223 139320 -1 5479
5481 2 418539 134149 139400 -1 5480
5482 2 418503 134061 139440 -1 5481
5483 2 418433 133941 139400 -1 5482
5484 2 418317 133907 139320 -1 5483
5485 2 418295 133849 139280 -1 5484
5486 2 418213 133323 139240 -1 5485
5487 2 418177 133307 139200 -1 5486
5488 2 417941 133211 139080 -1 5487
5489 2 417671 133059 138960 -1 5488
5490 2 417455 132993 138840 -1 5489
5491 2 417189 132829 138720 -1 5490
5492 2 417079 132763 138680 -1 5491
5493 2 416969 132685 138720 -1 5492
5494 2 416883 132661 138760 -1 5493
5495 2 408072 142240 149400 -1 3551
5496 2 407932 142340 149320 -1 5495
5497 2 407750 142393 149200 -1 5496
5498 2 407726 142401 149120 -1 5497
5499 2 407705 142390 149040 -1 5498
5500 2 407665 142398 148920 -1 5499
5501 2 407585 142462 148840 -1 5500
5502 2 407593 142470 148760 -1 5501
5503 2 402445 144421 154240 -1 3504
5504 2 402287 144413 154200 -1 5503
5505 2 402147 144421 154120 -1 5504
5506 2 402171 144389 154040 -1 5505
5507 2 401633 146114 154960 -1 3487
5508 2 401496 146013 155000 -1 5507
5509 2 401276 145912 155080 -1 5508
5510 2 400964 145784 155160 -1 5509
5511 2 400776 145768 155240 -1 5510
5512 2 400748 145760 155280 -1 5511
5513 2 399355 150481 156480 -1 3475
5514 2 399343 150507 156240 -1 5513
5515 2 399321 150530 156160 -1 5514
5516 2 397707 151755 157120 -1 3471
5517 2 397713 151681 157000 -1 5516
5518 2 397576 151710 156920 -1 5517
5519 2 397404 151789 156880 -1 5518
5520 2 397114 151910 156840 -1 5519
5521 2 397266 151850 156760 -1 5520
5522 2 397487 151828 156680 -1 5521
5523 2 396347 152298 156920 -1 5520
5524 2 396026 152444 157040 -1 5523
5525 2 395858 152531 157160 -1 5524
5526 2 395674 152779 157280 -1 5525
5527 2 395458 152955 157240 -1 5526
5528 2 395230 152919 157240 -1 5527
5529 2 395406 153189 157320 -1 5527
5530 2 395302 153555 157400 -1 5529
5531 2 395118 153811 157440 -1 5530
5532 2 395010 153991 157560 -1 5531
5533 2 394928 154156 157680 -1 5532
5534 2 394908 154232 157760 -1 5533
5535 2 394801 154605 157840 -1 5534
5536 2 394748 154792 157880 -1 5535
5537 2 394776 155148 157840 -1 5536
5538 2 394704 155348 157920 -1 5537
5539 2 394628 155648 158040 -1 5538
5540 2 394568 155740 158160 -1 5539
5541 2 394460 155932 158320 -1 5540
5542 2 394252 156056 158480 -1 5541
5543 2 394188 156136 158560 -1 5542
5544 2 394092 156272 158680 -1 5543
5545 2 394104 156368 158840 -1 5544
5546 2 394116 156388 158920 -1 5545
5547 2 394144 156216 158920 -1 5546
5548 2 394240 156160 158960 -1 5547
5549 2 394048 155940 159000 -1 5548
5550 2 394048 155844 159080 -1 5549
5551 2 394068 155800 159160 -1 5550
5552 2 393972 155652 159280 -1 5551
5553 2 393932 155532 159400 -1 5552
5554 2 393896 155360 159520 -1 5553
5555 2 393872 155184 159520 -1 5554
5556 2 393900 155052 159600 -1 5555
5557 2 393916 154972 159720 -1 5556
5558 2 393912 154948 159840 -1 5557
5559 2 393924 154896 159880 -1 5558
5560 2 394088 156500 159000 -1 5546
5561 2 394036 156688 159080 -1 5560
5562 2 393956 156852 159160 -1 5561
5563 2 393836 157104 159280 -1 5562
5564 2 393664 157384 159400 -1 5563
5565 2 393312 157808 159400 -1 5564
5566 2 393304 157980 159360 -1 5565
5567 2 393284 158032 159280 -1 5566
5568 2 393244 158056 159200 -1 5567
5569 2 393229 158060 159160 -1 5568
5570 2 393200 158068 159080 -1 5569
5571 2 393192 158056 159000 -1 5570
5572 2 393224 158000 159440 -1 5565
5573 2 393120 158116 159520 -1 5572
5574 2 393080 158144 159560 -1 5573
5575 2 393064 158176 159600 -1 5574
5576 2 393004 158212 159640 -1 5575
5577 2 392772 158524 159720 -1 5576
5578 2 392600 158660 159720 -1 5577
5579 2 392580 158804 159680 -1 5578
5580 2 392564 158816 159640 -1 5579
5581 2 392584 158812 159600 -1 5580
5582 2 397679 151815 157240 -1 5516
5583 2 397643 151824 157280 -1 5582
5584 2 387524 171639 165280 -1 3101
5585 2 387631 171709 165440 -1 5584
5586 2 387738 171724 165560 -1 5585
5587 2 387544 171592 165680 -1 5586
5588 2 387381 171486 165800 -1 5587
5589 2 387361 171380 165960 -1 5588
5590 2 387310 171274 166120 -1 5589
5591 2 387246 171234 166200 -1 5590
5592 2 386790 170946 166280 -1 5591
5593 2 387170 171162 166320 -1 5592
5594 2 387126 171174 166440 -1 5593
5595 2 387126 171210 166600 -1 5594
5596 2 387058 171238 166800 -1 5595
5597 2 386942 171210 167000 -1 5596
5598 2 386894 171154 167160 -1 5597
5599 2 386926 171162 167280 -1 5598
5600 2 386902 171046 167480 -1 5599
5601 2 379861 185566 174960 -1 3054
5602 2 379749 185104 175080 -1 5601
5603 2 379529 184677 175280 -1 5602
5604 2 379140 184420 175760 -1 5603
5605 2 379191 184105 176080 -1 5604
5606 2 379300 183648 176440 -1 5605
5607 2 379391 183005 176920 -1 5606
5608 2 379364 182380 177400 -1 5607
5609 2 379014 181664 178000 -1 5608
5610 2 378654 181056 178600 -1 5609
5611 2 378276 180910 179000 -1 5610
5612 2 378185 181062 179040 -1 5611
5613 2 377958 181275 179120 -1 5612
5614 2 377543 181642 179240 -1 5613
5615 2 377092 182105 179480 -1 5614
5616 2 376931 182378 179520 -1 5615
5617 2 377190 182999 179480 -1 5616
5618 2 377273 183177 179400 -1 5617
5619 2 377399 183310 179320 -1 5618
5620 2 377347 183258 179240 -1 5619
5621 2 377423 183602 179120 -1 5620
5622 2 377616 183860 179040 -1 5621
5623 2 377661 183902 179000 -1 5622
5624 2 377810 184000 178880 -1 5623
5625 2 377915 183998 178840 -1 5624
5626 2 377767 183862 179320 -1 5620
5627 2 377891 183862 179280 -1 5626
5628 2 377927 183877 179200 -1 5627
5629 2 377212 183048 179600 -1 5617
5630 2 377177 183102 179720 -1 5629
5631 2 378196 183238 179720 -1 5630
5632 2 378486 183334 179640 -1 5631
5633 2 378780 183398 179560 -1 5632
5634 2 377135 182985 179880 -1 5630
5635 2 377113 182888 180080 -1 5634
5636 2 377220 183000 180200 -1 5635
5637 2 377227 182975 180320 -1 5636
5638 2 377331 182958 180400 -1 5637
5639 2 378264 180641 178920 -1 5611
5640 2 378084 180259 178560 -1 5639
5641 2 377566 179563 177920 -1 5640
5642 2 377461 178977 177800 -1 5641
5643 2 377092 178340 177640 -1 5642
5644 2 377027 178016 177360 -1 5643
5645 2 377243 178037 177160 -1 5644
5646 2 377602 177742 176960 -1 5645
5647 2 377674 177681 176880 -1 5646
5648 2 377876 177530 176680 -1 5647
5649 2 378010 177454 176520 -1 5648
5650 2 378411 177381 176320 -1 5649
5651 2 378736 177394 176200 -1 5650
5652 2 378743 177397 176040 -1 5651
5653 2 378703 177455 175880 -1 5652
5654 2 378568 177570 175760 -1 5653
5655 2 378484 177655 175560 -1 5654
5656 2 378450 177710 175520 -1 5655
5657 2 378291 177821 175440 -1 5656
5658 2 378134 177897 175360 -1 5657
5659 2 378219 178014 175280 -1 5658
5660 2 378286 178101 175120 -1 5659
5661 2 378303 178135 175040 -1 5660
5662 2 378107 178037 174920 -1 5661
5663 2 378278 178034 174880 -1 5662
5664 2 378402 178010 174760 -1 5663
5665 2 378534 177973 174680 -1 5664
5666 2 378546 177981 174520 -1 5665
5667 2 378514 178067 174400 -1 5666
5668 2 378455 178036 174240 -1 5667
5669 2 378477 177958 174080 -1 5668
5670 2 378608 177870 173960 -1 5669
5671 2 378658 177714 173840 -1 5670
5672 2 378726 177657 173640 -1 5671
5673 2 378772 177249 173560 -1 5672
5674 2 378918 177175 173440 -1 5673
5675 2 378947 177101 173360 -1 5674
5676 2 378995 177090 173280 -1 5675
5677 2 378981 177093 173240 -1 5676
5678 2 377791 178018 174880 -1 5662
5679 2 377555 178194 174840 -1 5678
5680 2 377107 178202 174880 -1 5679
5681 2 376915 178198 174960 -1 5680
5682 2 376822 178243 175040 -1 5681
5683 2 376782 178353 175120 -1 5682
5684 2 376653 178398 175200 -1 5683
5685 2 376371 178386 175280 -1 5684
5686 2 376171 178540 175360 -1 5685
5687 2 375779 178810 175280 -1 5686
5688 2 375673 178878 175200 -1 5687
5689 2 375522 179024 175080 -1 5688
5690 2 375355 179118 175000 -1 5689
5691 2 375234 179222 174920 -1 5690
5692 2 374778 179370 174760 -1 5691
5693 2 374368 179593 174720 -1 5692
5694 2 374261 179622 174680 -1 5693
5695 2 374154 179650 174640 -1 5694
5696 2 374048 179697 174520 -1 5695
5697 2 373962 179775 174400 -1 5696
5698 2 374000 179786 174320 -1 5697
5699 2 376277 178412 175480 -1 5686
5700 2 376343 178276 175600 -1 5699
5701 2 376354 178267 175680 -1 5700
5702 2 377222 177406 175400 -1 5658
5703 2 377011 177368 175360 -1 5702
5704 2 378618 178538 175520 -1 5656
5705 2 378747 178583 175600 -1 5704
5706 2 378844 178622 175760 -1 5705
5707 2 378895 178588 175880 -1 5706
5708 2 378958 178553 176000 -1 5707
5709 2 378954 178554 176080 -1 5708
5710 2 376277 177511 177560 -1 5644
5711 2 375732 177108 177440 -1 5710
5712 2 374959 176740 177160 -1 5711
5713 2 374340 176375 177440 -1 5712
5714 2 373693 175784 177800 -1 5713
5715 2 373268 175417 177960 -1 5714
5716 2 372962 175088 178160 -1 5715
5717 2 372857 174448 178400 -1 5716
5718 2 372625 173676 178760 -1 5717
5719 2 372398 173259 178640 -1 5718
5720 2 372121 172773 178600 -1 5719
5721 2 371896 172664 178240 -1 5720
5722 2 371751 172573 177960 -1 5721
5723 2 371406 172427 178120 -1 5722
5724 2 371100 172336 178200 -1 5723
5725 2 370347 172059 178320 -1 5724
5726 2 369675 171672 178600 -1 5725
5727 2 369260 171309 178520 -1 5726
5728 2 368674 170739 178600 -1 5727
5729 2 368129 170343 178720 -1 5728
5730 2 367695 169851 179040 -1 5729
5731 2 367517 169706 179160 -1 5730
5732 2 367114 169651 179360 -1 5731
5733 2 366777 169651 179560 -1 5732
5734 2 366586 169867 180040 -1 5733
5735 2 366567 169932 180240 -1 5734
5736 2 366185 170160 180400 -1 5735
5737 2 365856 170469 180520 -1 5736
5738 2 365627 170886 180560 -1 5737
5739 2 365498 171499 180720 -1 5738
5740 2 365524 172046 180840 -1 5739
5741 2 365559 172288 180960 -1 5740
5742 2 365581 172371 181120 -1 5741
5743 2 365588 172392 181160 -1 5742
5744 2 365600 172550 181360 -1 5743
5745 2 365599 172585 181480 -1 5744
5746 2 365583 172613 181560 -1 5745
5747 2 365642 172661 181800 -1 5746
5748 2 365648 172679 181840 -1 5747
5749 2 364504 173023 181840 -1 5748
5750 2 364116 173127 181920 -1 5749
5751 2 363820 172875 181880 -1 5750
5752 2 363424 172751 181800 -1 5751
5753 2 363080 172523 181760 -1 5752
5754 2 363012 172251 181800 -1 5753
5755 2 363120 172091 181880 -1 5754
5756 2 363184 172011 181920 -1 5755
5757 2 362920 172399 181680 -1 5753
5758 2 362780 172375 181600 -1 5757
5759 2 362520 172419 181480 -1 5758
5760 2 364204 173423 182000 -1 5750
5761 2 364180 173751 181960 -1 5760
5762 2 364224 174267 181880 -1 5761
5763 2 364448 174515 181960 -1 5762
5764 2 364576 174683 182120 -1 5763
5765 2 364808 174939 182280 -1 5764
5766 2 364864 175255 182400 -1 5765
5767 2 364872 175507 182360 -1 5766
5768 2 364860 175663 182240 -1 5767
5769 2 364812 175807 182120 -1 5768
5770 2 364756 176003 182000 -1 5769
5771 2 364780 176111 181880 -1 5770
5772 2 364896 176159 181760 -1 5771
5773 2 365004 176187 181680 -1 5772
5774 2 365140 176187 181520 -1 5773
5775 2 365260 176219 181360 -1 5774
5776 2 365152 176135 181200 -1 5775
5777 2 365092 176075 181080 -1 5776
5778 2 365052 176031 180920 -1 5777
5779 2 365016 175975 180720 -1 5778
5780 2 365028 176011 180560 -1 5779
5781 2 364968 175955 180400 -1 5780
5782 2 364868 176019 180040 -1 5781
5783 2 364560 176103 179880 -1 5782
5784 2 364532 176179 179720 -1 5783
5785 2 364624 176211 179520 -1 5784
5786 2 364812 176315 179360 -1 5785
5787 2 365000 176431 179200 -1 5786
5788 2 365276 176495 179120 -1 5787
5789 2 365324 176635 178920 -1 5788
5790 2 365372 176899 178800 -1 5789
5791 2 365400 177087 178640 -1 5790
5792 2 365352 177219 178480 -1 5791
5793 2 365344 177439 178320 -1 5792
5794 2 365248 177671 178160 -1 5793
5795 2 365280 177743 177960 -1 5794
5796 2 365320 177803 177800 -1 5795
5797 2 365392 177939 177680 -1 5796
5798 2 365396 178019 177560 -1 5797
5799 2 365480 178171 177360 -1 5798
5800 2 365532 178319 177200 -1 5799
5801 2 365744 178495 177040 -1 5800
5802 2 365924 178663 176880 -1 5801
5803 2 366072 178787 176760 -1 5802
5804 2 366100 178771 176640 -1 5803
5805 2 366216 178835 176480 -1 5804
5806 2 366248 178923 176360 -1 5805
5807 2 366276 178991 176200 -1 5806
5808 2 366324 179023 176040 -1 5807
5809 2 366368 179123 175920 -1 5808
5810 2 366576 179291 175800 -1 5809
5811 2 366624 179555 175800 -1 5810
5812 2 366720 179711 175640 -1 5811
5813 2 366688 179747 175480 -1 5812
5814 2 366652 179767 175280 -1 5813
5815 2 366658 179783 175120 -1 5814
5816 2 366660 179787 175080 -1 5815
5817 2 366844 179879 174960 -1 5816
5818 2 367100 180055 174720 -1 5817
5819 2 367824 180159 174640 -1 5818
5820 2 368168 180147 174560 -1 5819
5821 2 368496 180159 174480 -1 5820
5822 2 368976 180307 174360 -1 5821
5823 2 369284 180763 174400 -1 5822
5824 2 369128 181023 174440 -1 5823
5825 2 368876 181259 174480 -1 5824
5826 2 368852 181255 174520 -1 5825
5827 2 369076 180319 174280 -1 5822
5828 2 369596 180191 174280 -1 5827
5829 2 369672 180075 174360 -1 5828
5830 2 369744 179895 174440 -1 5829
5831 2 369668 180019 174480 -1 5830
5832 2 369672 180035 174560 -1 5831
5833 2 369692 179983 174680 -1 5832
5834 2 369720 179903 174760 -1 5833
5835 2 369772 179795 174480 -1 5830
5836 2 369796 179675 174560 -1 5835
5837 2 369808 179711 174440 -1 5835
5838 2 369840 179647 174320 -1 5837
5839 2 369784 179563 174240 -1 5838
5840 2 369668 179571 174080 -1 5839
5841 2 369132 180351 174160 -1 5827
5842 2 369308 180343 174000 -1 5841
5843 2 369524 180283 173920 -1 5842
5844 2 369716 180191 173720 -1 5843
5845 2 369788 180219 173520 -1 5844
5846 2 370004 180215 173400 -1 5845
5847 2 370212 180291 173240 -1 5846
5848 2 370372 180407 173080 -1 5847
5849 2 370376 180603 172920 -1 5848
5850 2 370388 180455 172880 -1 5849
5851 2 370556 180351 172760 -1 5850
5852 2 370616 180223 172640 -1 5851
5853 2 370580 180319 172560 -1 5852
5854 2 370668 180383 172440 -1 5853
5855 2 370624 180351 172320 -1 5854
5856 2 370688 180291 172200 -1 5855
5857 2 370760 180275 172080 -1 5856
5858 2 370876 180275 171920 -1 5857
5859 2 371032 180351 171800 -1 5858
5860 2 371288 180515 171760 -1 5859
5861 2 371580 180555 171640 -1 5860
5862 2 371804 180543 171600 -1 5861
5863 2 372216 180523 171480 -1 5862
5864 2 372504 180543 171360 -1 5863
5865 2 372772 180639 171320 -1 5864
5866 2 372868 180723 171280 -1 5865
5867 2 373004 180787 171200 -1 5866
5868 2 370212 180123 172600 -1 5853
5869 2 370040 180075 172680 -1 5868
5870 2 369808 180011 172800 -1 5869
5871 2 369548 180027 172920 -1 5870
5872 2 370304 180827 172880 -1 5849
5873 2 370248 180875 172760 -1 5872
5874 2 370160 181131 172600 -1 5873
5875 2 370196 181215 172520 -1 5874
5876 2 370204 181371 172360 -1 5875
5877 2 370276 181479 172200 -1 5876
5878 2 370388 181507 172040 -1 5877
5879 2 370532 181531 171840 -1 5878
5880 2 370492 181503 171760 -1 5879
5881 2 370524 181535 171600 -1 5880
5882 2 370548 181491 171520 -1 5881
5883 2 368436 180131 174680 -1 5819
5884 2 368476 180071 174800 -1 5883
5885 2 368488 179995 174960 -1 5884
5886 2 368416 179751 175120 -1 5885
5887 2 368436 179691 175240 -1 5886
5888 2 368440 179607 175360 -1 5887
5889 2 368424 179479 175480 -1 5888
5890 2 365704 176187 179160 -1 5788
5891 2 365784 176131 179280 -1 5890
5892 2 365892 176155 179440 -1 5891
5893 2 365568 176183 179080 -1 5890
5894 2 365548 176167 178920 -1 5893
5895 2 365504 176083 178800 -1 5894
5896 2 365540 176007 178640 -1 5895
5897 2 365496 175959 178480 -1 5896
5898 2 365528 175939 178400 -1 5897
5899 2 365488 175931 178360 -1 5898
5900 2 365420 175883 178240 -1 5899
5901 2 365356 175891 178120 -1 5900
5902 2 365288 176035 178000 -1 5901
5903 2 365204 176175 177880 -1 5902
5904 2 364984 176243 177800 -1 5903
5905 2 364680 176339 177800 -1 5904
5906 2 365244 176239 177760 -1 5904
5907 2 365906 172680 181960 -1 5748
5908 2 366657 172635 182000 -1 5907
5909 2 367341 172567 182040 -1 5908
5910 2 367477 172463 182120 -1 5909
5911 2 368161 172463 182160 -1 5910
5912 2 368557 172599 182120 -1 5911
5913 2 368825 172699 182000 -1 5912
5914 2 369001 172707 181920 -1 5913
5915 2 369185 172695 181760 -1 5914
5916 2 369453 172627 181640 -1 5915
5917 2 369525 172523 181560 -1 5916
5918 2 369893 172431 181480 -1 5917
5919 2 370157 172427 181400 -1 5918
5920 2 370217 172375 181360 -1 5919
5921 2 370381 172325 181320 -1 5920
5922 2 370545 172275 181280 -1 5921
5923 2 366349 172615 181480 -1 5745
5924 2 366508 172441 181400 -1 5923
5925 2 366536 172398 181320 -1 5924
5926 2 366580 172330 181280 -1 5925
5927 2 366608 172142 181200 -1 5926
5928 2 366664 172046 181040 -1 5927
5929 2 365470 172508 180880 -1 5741
5930 2 365351 172684 180760 -1 5929
5931 2 365300 172683 180720 -1 5930
5932 2 365227 172604 180520 -1 5931
5933 2 365010 172572 180320 -1 5932
5934 2 365024 172507 180160 -1 5933
5935 2 364953 172436 180040 -1 5934
5936 2 364977 172440 179960 -1 5935
5937 2 364837 172372 179840 -1 5936
5938 2 364861 172320 179720 -1 5937
5939 2 364858 172342 179640 -1 5938
5940 2 366183 170116 180600 -1 5737
5941 2 366400 170076 181120 -1 5940
5942 2 366652 170026 181760 -1 5941
5943 2 366757 170086 182040 -1 5942
5944 2 366582 169941 182120 -1 5943
5945 2 366556 169911 182160 -1 5944
5946 2 366534 169751 182320 -1 5945
5947 2 366542 169839 182400 -1 5946
5948 2 366414 169987 182560 -1 5947
5949 2 366186 169851 182760 -1 5948
5950 2 366126 169871 182960 -1 5949
5951 2 366042 169875 183080 -1 5950
5952 2 365898 169858 183120 -1 5951
5953 2 365802 169854 183280 -1 5952
5954 2 365882 169838 183360 -1 5953
5955 2 366246 169858 183400 -1 5954
5956 2 366366 169850 183440 -1 5955
5957 2 366466 169862 183480 -1 5956
5958 2 366414 169878 183520 -1 5957
5959 2 366378 169878 183560 -1 5958
5960 2 366426 169926 183600 -1 5959
5961 2 366458 169978 183640 -1 5960
5962 2 366458 169994 183680 -1 5961
5963 2 366338 170025 183720 -1 5962
5964 2 366382 170042 183760 -1 5963
5965 2 366442 170082 183800 -1 5964
5966 2 366610 170150 183920 -1 5965
5967 2 365990 170114 183960 -1 5966
5968 2 365766 170178 184080 -1 5967
5969 2 365522 170226 184200 -1 5968
5970 2 365418 170382 184360 -1 5969
5971 2 365326 170542 184480 -1 5970
5972 2 365266 170714 184680 -1 5971
5973 2 365186 170854 184800 -1 5972
5974 2 364970 170922 184960 -1 5973
5975 2 364706 170974 185160 -1 5974
5976 2 364534 170918 185280 -1 5975
5977 2 364450 170946 185400 -1 5976
5978 2 364246 170982 185560 -1 5977
5979 2 364126 170954 185680 -1 5978
5980 2 363962 171014 185840 -1 5979
5981 2 363934 171078 185960 -1 5980
5982 2 363822 171162 186080 -1 5981
5983 2 363790 171226 186240 -1 5982
5984 2 363862 171258 186280 -1 5983
5985 2 366858 170214 183960 -1 5966
5986 2 367462 170094 184040 -1 5985
5987 2 367778 169982 184120 -1 5986
5988 2 368174 170026 184200 -1 5987
5989 2 368418 169946 184240 -1 5988
5990 2 368734 170014 184320 -1 5989
5991 2 368938 169958 184440 -1 5990
5992 2 369090 169882 184520 -1 5991
5993 2 369298 169994 184640 -1 5992
5994 2 369806 170134 184720 -1 5993
5995 2 370130 170190 184800 -1 5994
5996 2 370282 170310 184920 -1 5995
5997 2 370326 170354 185000 -1 5996
5998 2 370458 170398 185120 -1 5997
5999 2 370542 170486 185240 -1 5998
6000 2 370634 170646 185400 -1 5999
6001 2 370774 170762 185480 -1 6000
6002 2 370978 170862 185520 -1 6001
6003 2 371062 170898 185560 -1 6002
6004 2 367450 169850 183400 -1 5955
6005 2 368070 169978 183400 -1 6004
6006 2 368434 169826 183480 -1 6005
6007 2 368878 169762 183560 -1 6006
6008 2 369058 169666 183600 -1 6007
6009 2 369142 169842 183640 -1 6008
6010 2 369385 170025 183720 -1 6009
6011 2 369321 170125 183840 -1 6010
6012 2 369134 169570 183680 -1 6008
6013 2 369174 169386 183720 -1 6012
6014 2 369198 169326 183800 -1 6013
6015 2 369155 169172 183840 -1 6014
6016 2 369211 168988 183880 -1 6015
6017 2 369871 168512 183840 -1 6016
6018 2 370101 168328 183800 -1 6017
6019 2 370331 168144 183760 -1 6018
6020 2 370559 167976 183680 -1 6019
6021 2 370927 167852 183680 -1 6020
6022 2 371043 167556 183640 -1 6021
6023 2 370923 167692 183600 -1 6022
6024 2 370895 167716 183560 -1 6023
6025 2 371255 167324 183600 -1 6022
6026 2 371347 167096 183480 -1 6025
6027 2 371499 166952 183360 -1 6026
6028 2 371715 166888 183280 -1 6027
6029 2 370419 167936 183600 -1 6020
6030 2 366458 169283 182440 -1 5947
6031 2 366434 168575 182520 -1 6030
6032 2 366426 167939 182640 -1 6031
6033 2 366414 167635 182720 -1 6032
6034 2 366325 167446 182800 -1 6033
6035 2 366327 167394 182920 -1 6034
6036 2 366299 167420 183080 -1 6035
6037 2 366218 167325 183200 -1 6036
6038 2 366128 167129 183320 -1 6037
6039 2 366126 167029 183400 -1 6038
6040 2 366208 167031 183520 -1 6039
6041 2 366220 167051 183600 -1 6040
6042 2 366274 167055 183760 -1 6041
6043 2 366324 167113 183840 -1 6042
6044 2 366394 167201 183960 -1 6043
6045 2 366412 167281 184080 -1 6044
6046 2 366464 167371 184200 -1 6045
6047 2 366522 167421 184320 -1 6046
6048 2 366600 167541 184400 -1 6047
6049 2 366651 167644 184520 -1 6048
6050 2 366683 167706 184640 -1 6049
6051 2 366763 167880 184760 -1 6050
6052 2 366777 167930 184920 -1 6051
6053 2 366803 168022 185040 -1 6052
6054 2 366807 168046 185160 -1 6053
6055 2 366819 168062 185240 -1 6054
6056 2 366792 168047 185360 -1 6055
6057 2 366754 168053 185440 -1 6056
6058 2 366656 168035 185560 -1 6057
6059 2 366624 168041 185680 -1 6058
6060 2 366578 168099 185720 -1 6059
6061 2 366502 168147 185840 -1 6060
6062 2 366696 167941 185920 -1 6061
6063 2 366944 167233 185880 -1 6062
6064 2 367312 166721 185840 -1 6063
6065 2 367546 166443 185800 -1 6064
6066 2 368300 166361 185840 -1 6065
6067 2 369036 165929 185880 -1 6066
6068 2 369158 165819 185960 -1 6067
6069 2 370018 165187 185960 -1 6068
6070 2 370510 164875 185880 -1 6069
6071 2 370774 164783 185800 -1 6070
6072 2 370846 164599 185680 -1 6071
6073 2 370958 164431 185600 -1 6072
6074 2 371242 164135 185480 -1 6073
6075 2 371658 163939 185360 -1 6074
6076 2 372398 163447 185320 -1 6075
6077 2 372690 163363 185400 -1 6076
6078 2 372930 163339 185480 -1 6077
6079 2 373190 163411 185600 -1 6078
6080 2 373386 163431 185760 -1 6079
6081 2 373718 163511 185920 -1 6080
6082 2 374002 163603 186040 -1 6081
6083 2 374610 163671 186120 -1 6082
6084 2 375134 163815 186200 -1 6083
6085 2 375510 164279 186160 -1 6084
6086 2 375562 164447 186160 -1 6085
6087 2 375694 164379 186080 -1 6086
6088 2 375934 164339 186000 -1 6087
6089 2 376070 164427 185960 -1 6088
6090 2 375162 163943 186400 -1 6084
6091 2 375174 163935 186520 -1 6090
6092 2 375422 163967 186640 -1 6091
6093 2 376002 163999 186720 -1 6092
6094 2 375842 164008 186800 -1 6093
6095 2 375814 163940 186960 -1 6094
6096 2 375846 163916 187000 -1 6095
6097 2 375824 163924 187080 -1 6096
6098 2 376994 164159 186800 -1 6093
6099 2 377318 164311 186880 -1 6098
6100 2 377530 164407 187000 -1 6099
6101 2 377730 164515 187160 -1 6100
6102 2 378154 164667 187120 -1 6101
6103 2 378334 164787 187040 -1 6102
6104 2 378470 164919 186960 -1 6103
6105 2 378586 165023 186840 -1 6104
6106 2 378738 165095 186640 -1 6105
6107 2 379446 165671 186520 -1 6106
6108 2 379450 165775 186640 -1 6107
6109 2 379446 165750 186720 -1 6108
6110 2 379414 165731 186840 -1 6109
6111 2 379278 165735 186960 -1 6110
6112 2 378666 166375 187000 -1 6111
6113 2 378410 166439 186960 -1 6112
6114 2 378286 166751 186880 -1 6113
6115 2 378182 166999 186760 -1 6114
6116 2 379530 165679 186440 -1 6107
6117 2 379594 165667 186280 -1 6116
6118 2 379642 165483 186200 -1 6117
6119 2 379430 165527 186160 -1 6118
6120 2 379422 165463 186040 -1 6119
6121 2 370846 164959 185760 -1 6071
6122 2 370862 165027 185640 -1 6121
6123 2 370998 165059 185520 -1 6122
6124 2 371094 165035 185400 -1 6123
6125 2 371210 165135 185280 -1 6124
6126 2 371314 165095 185040 -1 6125
6127 2 371294 165019 184960 -1 6126
6128 2 371354 165311 184920 -1 6127
6129 2 371570 165435 184880 -1 6128
6130 2 371866 165503 184800 -1 6129
6131 2 371742 165575 184640 -1 6130
6132 2 371850 165603 184520 -1 6131
6133 2 371994 165663 184440 -1 6132
6134 2 372222 166043 184480 -1 6133
6135 2 372242 166183 184440 -1 6134
6136 2 372302 166499 184480 -1 6135
6137 2 372378 166419 184400 -1 6136
6138 2 372374 166667 184560 -1 6136
6139 2 372394 166979 184640 -1 6138
6140 2 372482 167247 184760 -1 6139
6141 2 372550 167387 184840 -1 6140
6142 2 372270 166139 184360 -1 6135
6143 2 372226 166031 184280 -1 6142
6144 2 371330 164983 184880 -1 6127
6145 2 371290 164851 184760 -1 6144
6146 2 371282 164643 184640 -1 6145
6147 2 371254 164499 184560 -1 6146
6148 2 371018 164839 184960 -1 6127
6149 2 368974 165899 186080 -1 6068
6150 2 368922 166075 186200 -1 6149
6151 2 368890 166155 186360 -1 6150
6152 2 368814 166283 186440 -1 6151
6153 2 368426 166215 186480 -1 6152
6154 2 368282 166135 186560 -1 6153
6155 2 368254 166023 186640 -1 6154
6156 2 368166 165915 186840 -1 6155
6157 2 368094 165751 187000 -1 6156
6158 2 367942 165531 187120 -1 6157
6159 2 367858 165291 187200 -1 6158
6160 2 367794 164715 187160 -1 6159
6161 2 367758 164591 187240 -1 6160
6162 2 367746 164411 187320 -1 6161
6163 2 367766 164199 187440 -1 6162
6164 2 367870 164051 187520 -1 6163
6165 2 367946 163899 187480 -1 6164
6166 2 368102 163719 187400 -1 6165
6167 2 368278 163703 187280 -1 6166
6168 2 368610 163675 187160 -1 6167
6169 2 368858 163687 187080 -1 6168
6170 2 369102 163655 186920 -1 6169
6171 2 369166 163643 186840 -1 6170
6172 2 367962 165567 187160 -1 6158
6173 2 367930 165539 187320 -1 6172
6174 2 367874 165559 187480 -1 6173
6175 2 367874 165607 187680 -1 6174
6176 2 367774 165607 187800 -1 6175
6177 2 367698 165639 187960 -1 6176
6178 2 367598 165667 188080 -1 6177
6179 2 367666 165671 188200 -1 6178
6180 2 367702 165643 188320 -1 6179
6181 2 367710 165639 188480 -1 6180
6182 2 367913 165663 188600 -1 6181
6183 2 367917 165507 188640 -1 6182
6184 2 368629 164819 188640 -1 6183
6185 2 368677 164631 188680 -1 6184
6186 2 368721 164535 188760 -1 6185
6187 2 367750 165620 188760 -1 6183
6188 2 367838 165600 188880 -1 6187
6189 2 367898 165624 189040 -1 6188
6190 2 367986 165744 189280 -1 6189
6191 2 368086 165800 189360 -1 6190
6192 2 368682 165328 189360 -1 6191
6193 2 368602 165160 189360 -1 6192
6194 2 368542 165032 189280 -1 6193
6195 2 368350 164624 189160 -1 6194
6196 2 368242 164264 189160 -1 6195
6197 2 368294 164540 189080 -1 6195
6198 2 368846 165280 189400 -1 6192
6199 2 368014 165888 189480 -1 6191
6200 2 368022 166116 189600 -1 6199
6201 2 368042 166260 189720 -1 6200
6202 2 368086 166388 189880 -1 6201
6203 2 368150 166252 190040 -1 6202
6204 2 368122 166192 190160 -1 6203
6205 2 368774 166679 186480 -1 6152
6206 2 368710 166919 186600 -1 6205
6207 2 368726 167087 186720 -1 6206
6208 2 368730 167247 186880 -1 6207
6209 2 368570 167647 186960 -1 6208
6210 2 368798 168079 186960 -1 6209
6211 2 369714 168531 186960 -1 6210
6212 2 369898 168815 187000 -1 6211
6213 2 369878 169007 187120 -1 6212
6214 2 369726 169459 187240 -1 6213
6215 2 369846 169795 187400 -1 6214
6216 2 370314 170323 187360 -1 6215
6217 2 370306 170599 187280 -1 6216
6218 2 370206 170711 187160 -1 6217
6219 2 370118 170879 187160 -1 6218
6220 2 370258 170995 187080 -1 6219
6221 2 370394 171059 186960 -1 6220
6222 2 369830 169907 187480 -1 6215
6223 2 369710 169915 187640 -1 6222
6224 2 369782 169875 187800 -1 6223
6225 2 371030 169979 187800 -1 6224
6226 2 371602 170143 187880 -1 6225
6227 2 371818 170259 187800 -1 6226
6228 2 372222 170291 187760 -1 6227
6229 2 372542 170159 187680 -1 6228
6230 2 372822 170051 187560 -1 6229
6231 2 369598 169907 187880 -1 6224
6232 2 369546 169987 188000 -1 6231
6233 2 369482 169975 188120 -1 6232
6234 2 369434 170011 188280 -1 6233
6235 2 369518 165591 185840 -1 6067
6236 2 369646 165479 185760 -1 6235
6237 2 369754 165419 185640 -1 6236
6238 2 369886 165303 185520 -1 6237
6239 2 370158 165411 185440 -1 6238
6240 2 366758 168187 186040 -1 6062
6241 2 366738 168407 186200 -1 6240
6242 2 366590 168647 186360 -1 6241
6243 2 366618 168671 186480 -1 6242
6244 2 366734 168711 186520 -1 6243
6245 2 366830 168743 186600 -1 6244
6246 2 367038 168767 186680 -1 6245
6247 2 367146 168695 186800 -1 6246
6248 2 367268 168545 186880 -1 6247
6249 2 367338 168411 187000 -1 6248
6250 2 367582 168171 187120 -1 6249
6251 2 367762 168055 187240 -1 6250
6252 2 367830 167879 187320 -1 6251
6253 2 367862 167799 187480 -1 6252
6254 2 376053 176847 177560 -1 5711
6255 2 376296 176542 177680 -1 6254
6256 2 376376 176433 177640 -1 6255
6257 2 376696 176234 177520 -1 6256
6258 2 376788 176109 177480 -1 6257
6259 2 376939 176007 177400 -1 6258
6260 2 377047 175981 177320 -1 6259
6261 2 377094 175995 177280 -1 6260
6262 2 377140 176010 177240 -1 6261
6263 2 377312 175998 177200 -1 6262
6264 2 377432 175934 177240 -1 6263
6265 2 377411 175901 177320 -1 6264
6266 2 377332 175941 177120 -1 6263
6267 2 377693 180088 177440 -1 5641
6268 2 377627 180404 177240 -1 6267
6269 2 377596 180655 177080 -1 6268
6270 2 377639 180989 176920 -1 6269
6271 2 377760 181090 176720 -1 6270
6272 2 377808 181192 176520 -1 6271
6273 2 377959 181333 176320 -1 6272
6274 2 377950 181529 176280 -1 6273
6275 2 378654 180609 178920 -1 5611
6276 2 378932 180426 178880 -1 6275
6277 2 379458 179941 179080 -1 6276
6278 2 379781 179377 179160 -1 6277
6279 2 380781 178638 179120 -1 6278
6280 2 380828 178548 179200 -1 6279
6281 2 380696 178521 179280 -1 6280
6282 2 380497 178768 179440 -1 6281
6283 2 381548 178608 179200 -1 6280
6284 2 381737 178682 179120 -1 6283
6285 2 381830 178729 179040 -1 6284
6286 2 381887 178752 179000 -1 6285
6287 2 381957 178798 178920 -1 6286
6288 2 381944 178786 178880 -1 6287
6289 2 381617 178585 179240 -1 6283
6290 2 381692 178477 179360 -1 6289
6291 2 381693 178456 179440 -1 6290
6292 2 381684 178409 179520 -1 6291
6293 2 381752 178428 179600 -1 6292
6294 2 381739 178414 179640 -1 6293
6295 2 380925 178486 178920 -1 6279
6296 2 380796 178566 178880 -1 6295
6297 2 381569 177748 178840 -1 6296
6298 2 382068 178278 178880 -1 6297
6299 2 382428 178190 178880 -1 6298
6300 2 381893 176714 178920 -1 6297
6301 2 381860 176213 179160 -1 6300
6302 2 381663 175654 179280 -1 6301
6303 2 381524 175046 179320 -1 6302
6304 2 381416 175065 179200 -1 6303
6305 2 381357 175080 179120 -1 6304
6306 2 381333 175116 179000 -1 6305
6307 2 381113 175236 178880 -1 6306
6308 2 381069 175264 178840 -1 6307
6309 2 381952 174562 179320 -1 6303
6310 2 382076 174481 179240 -1 6309
6311 2 382128 174429 179160 -1 6310
6312 2 382224 174393 179040 -1 6311
6313 2 382400 174513 178880 -1 6312
6314 2 382440 174493 178800 -1 6313
6315 2 381471 174496 179520 -1 6303
6316 2 381427 174329 179640 -1 6315
6317 2 381489 174126 179840 -1 6316
6318 2 381619 174076 180000 -1 6317
6319 2 381780 173981 180120 -1 6318
6320 2 381899 174017 180440 -1 6319
6321 2 381968 173873 180520 -1 6320
6322 2 382077 173643 180080 -1 6319
6323 2 382015 173039 180000 -1 6322
6324 2 382008 172308 179840 -1 6323
6325 2 382059 171848 179720 -1 6324
6326 2 382012 171355 179600 -1 6325
6327 2 381552 171147 179600 -1 6326
6328 2 381536 171147 179560 -1 6327
6329 2 382031 170633 179440 -1 6326
6330 2 381971 169345 179440 -1 6329
6331 2 381227 168909 179440 -1 6330
6332 2 380355 168865 179440 -1 6331
6333 2 380119 168726 179520 -1 6332
6334 2 382043 169585 179240 -1 6330
6335 2 382095 169777 179120 -1 6334
6336 2 382308 169762 178920 -1 6335
6337 2 382599 169401 178880 -1 6336
6338 2 382631 169628 178760 -1 6337
6339 2 382755 169817 178520 -1 6338
6340 2 382827 170078 178320 -1 6339
6341 2 382879 170274 178040 -1 6340
6342 2 383043 170521 177800 -1 6341
6343 2 383019 170690 177400 -1 6342
6344 2 383232 170730 177320 -1 6343
6345 2 383363 170846 177160 -1 6344
6346 2 383523 170869 176960 -1 6345
6347 2 383494 170923 176760 -1 6346
6348 2 383568 171112 176600 -1 6347
6349 2 383756 171293 176400 -1 6348
6350 2 383871 171420 176200 -1 6349
6351 2 383863 171692 176000 -1 6350
6352 2 383871 171773 175800 -1 6351
6353 2 383812 171887 175600 -1 6352
6354 2 383792 171904 175520 -1 6353
6355 2 383680 171878 175280 -1 6354
6356 2 383708 171924 175160 -1 6355
6357 2 383755 171905 174960 -1 6356
6358 2 383747 171698 174880 -1 6357
6359 2 383656 171637 174800 -1 6358
6360 2 383619 171690 174600 -1 6359
6361 2 382923 171945 174640 -1 6360
6362 2 382847 171989 174760 -1 6361
6363 2 382855 172025 174920 -1 6362
6364 2 382796 171986 175040 -1 6363
6365 2 382819 171960 175160 -1 6364
6366 2 382780 171938 175280 -1 6365
6367 2 383664 171661 174440 -1 6360
6368 2 383936 171590 174280 -1 6367
6369 2 384100 171497 174040 -1 6368
6370 2 384291 171537 173880 -1 6369
6371 2 384359 171548 173760 -1 6370
6372 2 384320 171592 173680 -1 6371
6373 2 384320 171633 173600 -1 6372
6374 2 383535 171533 173560 -1 6373
6375 2 383469 171570 173440 -1 6374
6376 2 383431 171637 173320 -1 6375
6377 2 383389 171711 173200 -1 6376
6378 2 383460 171785 173040 -1 6377
6379 2 383720 172008 172960 -1 6378
6380 2 383916 172040 172800 -1 6379
6381 2 384029 171962 172560 -1 6380
6382 2 384106 171822 172320 -1 6381
6383 2 384070 171739 172080 -1 6382
6384 2 383903 171685 171880 -1 6383
6385 2 383892 171589 171720 -1 6384
6386 2 383859 171541 171680 -1 6385
6387 2 385427 171564 173560 -1 6373
6388 2 386172 171476 173600 -1 6387
6389 2 386287 171419 173640 -1 6388
6390 2 386723 171537 173800 -1 6389
6391 2 386429 171362 173920 -1 6390
6392 2 384616 171606 173520 -1 6373
6393 2 384771 171580 173480 -1 6392
6394 2 384690 171592 173280 -1 6393
6395 2 382816 170864 177360 -1 6343
6396 2 382772 170930 177320 -1 6395
6397 2 382807 170494 177400 -1 6343
6398 2 382844 170368 177360 -1 6397
6399 2 382856 170004 177240 -1 6398
6400 2 382725 169795 177120 -1 6399
6401 2 382671 169657 177000 -1 6400
6402 2 382659 169661 176960 -1 6401
6403 2 382730 169632 176760 -1 6402
6404 2 382847 169613 176560 -1 6403
6405 2 382991 169588 176360 -1 6404
6406 2 383164 169532 176200 -1 6405
6407 2 383550 169300 176080 -1 6406
6408 2 383681 169345 175920 -1 6407
6409 2 383708 169368 175800 -1 6408
6410 2 383768 169359 175680 -1 6409
6411 2 384039 168911 176040 -1 6407
6412 2 384498 168852 176080 -1 6411
6413 2 382723 168784 178760 -1 6337
6414 2 382923 168321 178640 -1 6413
6415 2 383035 168072 178480 -1 6414
6416 2 383355 167846 178320 -1 6415
6417 2 383555 167616 178160 -1 6416
6418 2 383603 167421 177960 -1 6417
6419 2 383487 167276 177800 -1 6418
6420 2 383264 167071 177680 -1 6419
6421 2 382708 166540 177760 -1 6420
6422 2 382387 166142 177880 -1 6421
6423 2 382202 165318 177920 -1 6422
6424 2 382155 165178 178120 -1 6423
6425 2 381936 164960 178360 -1 6424
6426 2 381718 164760 178640 -1 6425
6427 2 381589 164396 178800 -1 6426
6428 2 381474 164322 179120 -1 6427
6429 2 381430 164196 179320 -1 6428
6430 2 381454 164181 179520 -1 6429
6431 2 381512 164103 179680 -1 6430
6432 2 381538 164083 179840 -1 6431
6433 2 381687 164093 180000 -1 6432
6434 2 381886 164214 180200 -1 6433
6435 2 381954 164325 180400 -1 6434
6436 2 382295 164317 180560 -1 6435
6437 2 382562 164317 180680 -1 6436
6438 2 382555 164433 180800 -1 6437
6439 2 382591 164520 180880 -1 6438
6440 2 382578 164697 181080 -1 6439
6441 2 382502 164874 181320 -1 6440
6442 2 382463 164961 181560 -1 6441
6443 2 382523 165129 181800 -1 6442
6444 2 382506 165445 181960 -1 6443
6445 2 382530 165455 182000 -1 6444
6446 2 383366 166414 182040 -1 6445
6447 2 383816 166114 182000 -1 6446
6448 2 384138 166109 181920 -1 6447
6449 2 384450 166019 181600 -1 6448
6450 2 384682 165834 181480 -1 6449
6451 2 384745 165573 181320 -1 6450
6452 2 384916 165591 181240 -1 6451
6453 2 385242 165585 181160 -1 6452
6454 2 385406 165560 181040 -1 6453
6455 2 385491 165525 180960 -1 6454
6456 2 385547 165401 180800 -1 6455
6457 2 385314 165157 180680 -1 6456
6458 2 385483 165268 180600 -1 6457
6459 2 385671 165231 180440 -1 6458
6460 2 385678 165206 180400 -1 6459
6461 2 385603 165149 180320 -1 6460
6462 2 385600 165113 180280 -1 6461
6463 2 385760 165169 180240 -1 6462
6464 2 385866 165229 180160 -1 6463
6465 2 385989 165302 180040 -1 6464
6466 2 386098 165195 179920 -1 6465
6467 2 386129 165229 179840 -1 6466
6468 2 386264 165342 179680 -1 6467
6469 2 386491 165556 179640 -1 6468
6470 2 386610 165714 179760 -1 6469
6471 2 386870 165883 179880 -1 6470
6472 2 386926 166451 179920 -1 6471
6473 2 386939 166538 180000 -1 6472
6474 2 386721 166399 180040 -1 6473
6475 2 386722 166294 180120 -1 6474
6476 2 386776 166308 180200 -1 6475
6477 2 386743 166798 180000 -1 6473
6478 2 386718 166867 179920 -1 6477
6479 2 385007 164929 180720 -1 6457
6480 2 384566 165180 181360 -1 6451
6481 2 384471 165033 181520 -1 6480
6482 2 384246 164593 181760 -1 6481
6483 2 384225 164485 181960 -1 6482
6484 2 384130 164190 182160 -1 6483
6485 2 384122 164142 182120 -1 6484
6486 2 383982 163966 182280 -1 6485
6487 2 383872 163636 182400 -1 6486
6488 2 383931 163427 182520 -1 6487
6489 2 383966 163158 182560 -1 6488
6490 2 384832 162992 182520 -1 6489
6491 2 385244 162812 182440 -1 6490
6492 2 385374 162819 182400 -1 6491
6493 2 385522 162779 182360 -1 6492
6494 2 385706 162855 182240 -1 6493
6495 2 385890 162879 182120 -1 6494
6496 2 385974 162883 182080 -1 6495
6497 2 386126 162895 182000 -1 6496
6498 2 386150 162847 181960 -1 6497
6499 2 386334 162811 181880 -1 6498
6500 2 386420 162763 181840 -1 6499
6501 2 386616 162611 181760 -1 6500
6502 2 387296 161959 181760 -1 6501
6503 2 387036 162071 181840 -1 6502
6504 2 386884 162087 181920 -1 6503
6505 2 386840 162059 182000 -1 6504
6506 2 386956 162249 182040 -1 6505
6507 2 386812 162029 182080 -1 6506
6508 2 386912 162007 182120 -1 6507
6509 2 386946 161971 182200 -1 6508
6510 2 387368 161931 181640 -1 6502
6511 2 387536 161803 181600 -1 6510
6512 2 387572 161855 181520 -1 6511
6513 2 388039 161362 181520 -1 6512
6514 2 388095 161082 181560 -1 6513
6515 2 388111 160950 181680 -1 6514
6516 2 388147 160878 181800 -1 6515
6517 2 388135 160754 182000 -1 6516
6518 2 388147 160714 182080 -1 6517
6519 2 388163 160626 182200 -1 6518
6520 2 388227 160634 182360 -1 6519
6521 2 388171 160394 182640 -1 6520
6522 2 388131 160214 182800 -1 6521
6523 2 388087 160218 182840 -1 6522
6524 2 388063 160158 182920 -1 6523
6525 2 387991 159914 182960 -1 6524
6526 2 388055 159554 183000 -1 6525
6527 2 388215 159438 183080 -1 6526
6528 2 388139 159514 183160 -1 6527
6529 2 388243 159370 183400 -1 6528
6530 2 388347 159242 183480 -1 6529
6531 2 388835 158466 183600 -1 6530
6532 2 388901 158706 183800 -1 6531
6533 2 388980 158708 183920 -1 6532
6534 2 389006 158759 184000 -1 6533
6535 2 389152 158052 184000 -1 6534
6536 2 389272 157644 184040 -1 6535
6537 2 389276 157312 184080 -1 6536
6538 2 389432 157024 184120 -1 6537
6539 2 389572 156870 184160 -1 6538
6540 2 389708 156490 184120 -1 6539
6541 2 389916 156174 184040 -1 6540
6542 2 389980 156088 184160 -1 6541
6543 2 389019 158784 184040 -1 6534
6544 2 389032 158809 184080 -1 6543
6545 2 389045 158834 184120 -1 6544
6546 2 389129 159014 184400 -1 6545
6547 2 389143 159042 184520 -1 6546
6548 2 389142 159004 184560 -1 6547
6549 2 389140 158967 184600 -1 6548
6550 2 389139 158930 184640 -1 6549
6551 2 389155 158950 184680 -1 6550
6552 2 389139 158966 184720 -1 6551
6553 2 389083 159018 184800 -1 6552
6554 2 389075 159186 184920 -1 6553
6555 2 389143 159306 185040 -1 6554
6556 2 389239 159378 185160 -1 6555
6557 2 389306 159471 185240 -1 6556
6558 2 389427 159606 185360 -1 6557
6559 2 389607 159738 185480 -1 6558
6560 2 389895 159838 185560 -1 6559
6561 2 390118 159783 185560 -1 6560
6562 2 390170 159735 185520 -1 6561
6563 2 390278 159579 185440 -1 6562
6564 2 390702 159451 185440 -1 6563
6565 2 390846 159527 185480 -1 6564
6566 2 391082 159731 185560 -1 6565
6567 2 391118 159795 185600 -1 6566
6568 2 390298 159535 185360 -1 6563
6569 2 390326 159487 185320 -1 6568
6570 2 390342 159447 185280 -1 6569
6571 2 390358 159407 185240 -1 6570
6572 2 389943 159886 185640 -1 6560
6573 2 389887 159854 185680 -1 6572
6574 2 389955 159830 185720 -1 6573
6575 2 389534 158243 184120 -1 6545
6576 2 389786 157735 184120 -1 6575
6577 2 389790 157739 184080 -1 6576
6578 2 389866 157723 184040 -1 6577
6579 2 389922 157651 183960 -1 6578
6580 2 390134 157539 183920 -1 6579
6581 2 390402 157459 183880 -1 6580
6582 2 390502 157355 183840 -1 6581
6583 2 390514 157287 183800 -1 6582
6584 2 390706 157043 183760 -1 6583
6585 2 390734 156935 183720 -1 6584
6586 2 390746 156875 183680 -1 6585
6587 2 390778 156851 183640 -1 6586
6588 2 389854 157507 184160 -1 6576
6589 2 389946 157615 184240 -1 6588
6590 2 390114 157843 184320 -1 6589
6591 2 390338 157951 184400 -1 6590
6592 2 390354 158031 184480 -1 6591
6593 2 389530 159287 184080 -1 6544
6594 2 389690 159427 184120 -1 6593
6595 2 389810 159507 184160 -1 6594
6596 2 390030 159711 184240 -1 6595
6597 2 390126 159859 184280 -1 6596
6598 2 390138 159915 184320 -1 6597
6599 2 390194 160103 184440 -1 6598
6600 2 387555 160242 183160 -1 6528
6601 2 387443 160554 183120 -1 6600
6602 2 387407 160678 183080 -1 6601
6603 2 387411 160846 182960 -1 6602
6604 2 387363 161010 182880 -1 6603
6605 2 387335 161182 182800 -1 6604
6606 2 387355 161386 182720 -1 6605
6607 2 387295 161398 182680 -1 6606
6608 2 387291 161450 182640 -1 6607
6609 2 388023 161506 181440 -1 6513
6610 2 388023 161602 181400 -1 6609
6611 2 384050 163038 182680 -1 6489
6612 2 384086 162942 182800 -1 6611
6613 2 384162 162926 182800 -1 6612
6614 2 384274 162902 182920 -1 6613
6615 2 384322 162870 183000 -1 6614
6616 2 384782 162774 183120 -1 6615
6617 2 384998 162694 183280 -1 6616
6618 2 385186 162706 183400 -1 6617
6619 2 385278 162694 183520 -1 6618
6620 2 385406 162738 183680 -1 6619
6621 2 385494 162818 183840 -1 6620
6622 2 385594 163022 184000 -1 6621
6623 2 385650 163166 184120 -1 6622
6624 2 385710 163250 184240 -1 6623
6625 2 385718 163286 184280 -1 6624
6626 2 385750 163418 184400 -1 6625
6627 2 385830 163594 184520 -1 6626
6628 2 385906 163698 184680 -1 6627
6629 2 386062 163754 184840 -1 6628
6630 2 386106 163866 184880 -1 6629
6631 2 385046 162950 182800 -1 6612
6632 2 386218 163266 182800 -1 6631
6633 2 386482 163414 182720 -1 6632
6634 2 386954 163390 182680 -1 6633
6635 2 387454 163318 182720 -1 6634
6636 2 387818 163190 182760 -1 6635
6637 2 387954 163294 182800 -1 6636
6638 2 388278 163366 182840 -1 6637
6639 2 388626 163390 182920 -1 6638
6640 2 388714 163370 182960 -1 6639
6641 2 387082 163398 182640 -1 6634
6642 2 382495 165392 182080 -1 6445
6643 2 382560 165506 182280 -1 6642
6644 2 382614 165547 182360 -1 6643
6645 2 382706 165482 182560 -1 6644
6646 2 383015 165505 182640 -1 6645
6647 2 382906 164333 180640 -1 6437
6648 2 382938 164301 180560 -1 6647
6649 2 383019 164222 180440 -1 6648
6650 2 383155 164098 180320 -1 6649
6651 2 383255 163946 180200 -1 6650
6652 2 383231 163802 180040 -1 6651
6653 2 383155 163758 179880 -1 6652
6654 2 383271 163706 179760 -1 6653
6655 2 383351 163642 179640 -1 6654
6656 2 383491 163642 179520 -1 6655
6657 2 383491 163574 179360 -1 6656
6658 2 383539 163510 179240 -1 6657
6659 2 383619 163454 179120 -1 6658
6660 2 383711 163394 179000 -1 6659
6661 2 383883 163382 178880 -1 6660
6662 2 383943 163390 178800 -1 6661
6663 2 383923 163414 178720 -1 6662
6664 2 382306 165316 177840 -1 6423
6665 2 382719 165320 177800 -1 6664
6666 2 383212 165708 177760 -1 6665
6667 2 383255 165800 177680 -1 6666
6668 2 383471 165933 177480 -1 6667
6669 2 383563 166106 177320 -1 6668
6670 2 383591 166213 177200 -1 6669
6671 2 383690 166391 177040 -1 6670
6672 2 383654 166297 177000 -1 6671
6673 2 383628 166288 176880 -1 6672
6674 2 383569 166336 176720 -1 6673
6675 2 383518 166377 176560 -1 6674
6676 2 384276 166413 176520 -1 6675
6677 2 384259 166491 176400 -1 6676
6678 2 384194 166485 176360 -1 6677
6679 2 383389 166510 176440 -1 6675
6680 2 383143 166571 176400 -1 6679
6681 2 383170 166576 176360 -1 6680
6682 2 383126 166701 176160 -1 6681
6683 2 383066 166629 176040 -1 6682
6684 2 382999 166542 175920 -1 6683
6685 2 382928 166522 175800 -1 6684
6686 2 382858 166545 175640 -1 6685
6687 2 382767 166530 175440 -1 6686
6688 2 382641 166595 175280 -1 6687
6689 2 382607 166621 175200 -1 6688
6690 2 382610 166679 175120 -1 6689
6691 2 382555 166724 175040 -1 6690
6692 2 382427 166759 174920 -1 6691
6693 2 382346 166583 174800 -1 6692
6694 2 382190 166500 174640 -1 6693
6695 2 382171 166430 174480 -1 6694
6696 2 382151 166522 174360 -1 6695
6697 2 382144 166547 174320 -1 6696
6698 2 382690 167276 176360 -1 6681
6699 2 382549 167346 176240 -1 6698
6700 2 382482 167454 176120 -1 6699
6701 2 382418 167525 175960 -1 6700
6702 2 382331 167636 175840 -1 6701
6703 2 382320 167701 175800 -1 6702
6704 2 381990 169126 179600 -1 6330
6705 2 381895 169045 179760 -1 6704
6706 2 381715 169053 179880 -1 6705
6707 2 381623 169121 180000 -1 6706
6708 2 381615 169169 180120 -1 6707
6709 2 381659 169077 180240 -1 6708
6710 2 381339 169001 180240 -1 6709
6711 2 381227 169085 180320 -1 6710
6712 2 381131 169237 180400 -1 6711
6713 2 380999 169597 179920 -1 6706
6714 2 380855 169657 180040 -1 6713
6715 2 380699 169465 180160 -1 6714
6716 2 380547 169469 180240 -1 6715
6717 2 380727 169709 180160 -1 6714
6718 2 380699 169761 180200 -1 6717
6719 2 381660 177588 178760 -1 6297
6720 2 381669 177446 178560 -1 6719
6721 2 381625 177269 178360 -1 6720
6722 2 381564 177566 178320 -1 6721
6723 2 381528 177628 178240 -1 6722
6724 2 381617 177974 178120 -1 6723
6725 2 381616 178105 178000 -1 6724
6726 2 381644 178257 177920 -1 6725
6727 2 381665 178337 177760 -1 6726
6728 2 381702 178497 177680 -1 6727
6729 2 381564 178248 177640 -1 6728
6730 2 381576 178232 177600 -1 6729
6731 2 381721 178576 177640 -1 6728
6732 2 381773 178737 177600 -1 6731
6733 2 381760 178800 177560 -1 6732
6734 2 381344 177511 178200 -1 6723
6735 2 381336 177478 178080 -1 6734
6736 2 381356 177501 177960 -1 6735
6737 2 381293 177488 177840 -1 6736
6738 2 381233 177481 177720 -1 6737
6739 2 381176 177456 177600 -1 6738
6740 2 381045 177410 177440 -1 6739
6741 2 380968 177390 177320 -1 6740
6742 2 381857 176825 178360 -1 6721
6743 2 381828 176724 178240 -1 6742
6744 2 381762 176729 178120 -1 6743
6745 2 381708 176721 178000 -1 6744
6746 2 381588 176725 177800 -1 6745
6747 2 381516 176705 177600 -1 6746
6748 2 381540 176625 177520 -1 6747
6749 2 381560 176393 177400 -1 6748
6750 2 381632 176233 177280 -1 6749
6751 2 382040 175837 177240 -1 6750
6752 2 382540 175677 177280 -1 6751
6753 2 382868 175425 177280 -1 6752
6754 2 383172 175017 177240 -1 6753
6755 2 383228 174897 177160 -1 6754
6756 2 381556 176361 177200 -1 6750
6757 2 381524 176389 177000 -1 6756
6758 2 381404 176381 176840 -1 6757
6759 2 381284 176365 176680 -1 6758
6760 2 381212 176309 176600 -1 6759
6761 2 381184 176309 176440 -1 6760
6762 2 381144 176277 176280 -1 6761
6763 2 381112 176241 176120 -1 6762
6764 2 381072 176205 175920 -1 6763
6765 2 380928 176093 175720 -1 6764
6766 2 380652 176201 175680 -1 6765
6767 2 380568 176225 175640 -1 6766
6768 2 380652 175953 175600 -1 6765
6769 2 380396 175893 175480 -1 6768
6770 2 380232 175741 175320 -1 6769
6771 2 379944 175561 175160 -1 6770
6772 2 379922 175539 175080 -1 6771
6773 2 379900 175517 175000 -1 6772
6774 2 379756 175433 174840 -1 6773
6775 2 379369 174819 174800 -1 6774
6776 2 379257 174791 174680 -1 6775
6777 2 379197 174747 174520 -1 6776
6778 2 379177 174763 174360 -1 6777
6779 2 378989 174999 174280 -1 6778
6780 2 378777 175159 174200 -1 6779
6781 2 378693 175163 174000 -1 6780
6782 2 378577 175135 173920 -1 6781
6783 2 377853 175059 173880 -1 6782
6784 2 377765 175123 173760 -1 6783
6785 2 377373 175411 173760 -1 6784
6786 2 376897 175423 173720 -1 6785
6787 2 376677 175431 173640 -1 6786
6788 2 376617 175443 173600 -1 6787
6789 2 379001 174211 174320 -1 6778
6790 2 379045 173571 174240 -1 6789
6791 2 379045 173267 174080 -1 6790
6792 2 379025 173075 173920 -1 6791
6793 2 379073 172915 173760 -1 6792
6794 2 378949 172795 173640 -1 6793
6795 2 378853 172731 173560 -1 6794
6796 2 378941 172827 173480 -1 6795
6797 2 379025 172771 173360 -1 6796
6798 2 379045 172703 173280 -1 6797
6799 2 379237 172607 173160 -1 6798
6800 2 379277 172447 173000 -1 6799
6801 2 379449 172271 172880 -1 6800
6802 2 379001 172943 172840 -1 6801
6803 2 378613 173259 172800 -1 6802
6804 2 378457 173251 172720 -1 6803
6805 2 378245 173255 172640 -1 6804
6806 2 377949 173247 172520 -1 6805
6807 2 377649 173443 172400 -1 6806
6808 2 377421 173955 172320 -1 6807
6809 2 377378 174118 172280 -1 6808
6810 2 377293 174443 172200 -1 6809
6811 2 377365 174763 172120 -1 6810
6812 2 377509 175019 172040 -1 6811
6813 2 377661 175275 171920 -1 6812
6814 2 377773 175587 171760 -1 6813
6815 2 377741 175663 171640 -1 6814
6816 2 379621 172147 172800 -1 6801
6817 2 379717 171983 172680 -1 6816
6818 2 379733 171951 172480 -1 6817
6819 2 379905 172035 172320 -1 6818
6820 2 380165 171963 172280 -1 6819
6821 2 380105 172075 172240 -1 6820
6822 2 380133 172143 172080 -1 6821
6823 2 380129 172251 171960 -1 6822
6824 2 380489 171659 172280 -1 6820
6825 2 380637 171647 172200 -1 6824
6826 2 380693 171699 172120 -1 6825
6827 2 380741 171815 172000 -1 6826
6828 2 380769 171875 171840 -1 6827
6829 2 380769 171903 171800 -1 6828
6830 2 380469 178749 178800 -1 6296
6831 2 380340 178687 178600 -1 6830
6832 3 406365 248513 166320 -1 2907
6833 3 406357 248483 166280 -1 6832
6834 3 406233 248397 166120 -1 6833
6835 3 406026 248143 165920 -1 6834
6836 3 405980 248063 165720 -1 6835
6837 3 405853 248020 165600 -1 6836
6838 3 404753 247047 165560 -1 6837
6839 3 404077 246347 165680 -1 6838
6840 3 403882 245982 165840 -1 6839
6841 3 403753 245383 165960 -1 6840
6842 3 403319 244768 166080 -1 6841
6843 3 403261 244406 166200 -1 6842
6844 3 402936 244095 166400 -1 6843
6845 3 402871 244132 166560 -1 6844
6846 3 402873 244128 166720 -1 6845
6847 3 402830 244045 166880 -1 6846
6848 3 402648 244125 167080 -1 6847
6849 3 402432 244087 167320 -1 6848
6850 3 402280 243879 167480 -1 6849
6851 3 401987 243576 167640 -1 6850
6852 3 401883 243088 167880 -1 6851
6853 3 401799 242895 168000 -1 6852
6854 3 401544 242136 168120 -1 6853
6855 3 401208 241528 168280 -1 6854
6856 3 400888 241183 168480 -1 6855
6857 3 400600 240887 168800 -1 6856
6858 3 400504 240672 168920 -1 6857
6859 3 400567 240303 169080 -1 6858
6860 3 400343 239705 169200 -1 6859
6861 3 400088 239639 169360 -1 6860
6862 3 399693 239343 169560 -1 6861
6863 3 399351 239216 169760 -1 6862
6864 3 399246 239064 169880 -1 6863
6865 3 399094 239032 170080 -1 6864
6866 3 399079 239000 170320 -1 6865
6867 3 399096 238895 170560 -1 6866
6868 3 399183 238648 170800 -1 6867
6869 3 399177 238318 171040 -1 6868
6870 3 399128 238038 171200 -1 6869
6871 3 399030 237673 171440 -1 6870
6872 3 399078 237456 171600 -1 6871
6873 3 399058 237027 171720 -1 6872
6874 3 399038 236599 171840 -1 6873
6875 3 399216 236009 172080 -1 6874
6876 3 399230 235711 172400 -1 6875
6877 3 399231 235071 172600 -1 6876
6878 3 399408 234625 172880 -1 6877
6879 3 399368 234362 173120 -1 6878
6880 3 399367 233686 173400 -1 6879
6881 3 399190 232832 173640 -1 6880
6882 3 399223 231951 174160 -1 6881
6883 3 399223 231497 174440 -1 6882
6884 3 399191 231134 174680 -1 6883
6885 3 399064 230633 174960 -1 6884
6886 3 398999 230360 175160 -1 6885
6887 3 399065 230114 175320 -1 6886
6888 3 398823 229631 175560 -1 6887
6889 3 398790 229246 175720 -1 6888
6890 3 398566 228743 175920 -1 6889
6891 3 398534 228353 176080 -1 6890
6892 3 398502 227903 176320 -1 6891
6893 3 398422 227449 176480 -1 6892
6894 3 398285 226764 176720 -1 6893
6895 3 398263 226310 176920 -1 6894
6896 3 398005 225623 177160 -1 6895
6897 3 397750 225177 177320 -1 6896
6898 3 397559 224728 177560 -1 6897
6899 3 397494 224759 177800 -1 6898
6900 3 397317 223769 177960 -1 6899
6901 3 397366 223385 178160 -1 6900
6902 3 397174 222809 178440 -1 6901
6903 3 396852 221656 178640 -1 6902
6904 3 396517 218904 178920 -1 6903
6905 3 395700 217304 179280 -1 6904
6906 3 395300 215610 179440 -1 6905
6907 3 394357 213432 179720 -1 6906
6908 3 393636 209271 179720 -1 6907
6909 3 392563 207688 179720 -1 6908
6910 3 391955 205336 179720 -1 6909
6911 3 391699 203960 179680 -1 6910
6912 3 391282 201512 179680 -1 6911
6913 3 389121 197176 179680 -1 6912
6914 3 388546 196120 179560 -1 6913
6915 3 388065 193977 179360 -1 6914
6916 3 387952 192681 179200 -1 6915
6917 3 387617 191754 178880 -1 6916
6918 3 387662 191466 178160 -1 6917
6919 3 387616 190441 178040 -1 6918
6920 3 387472 189802 177960 -1 6919
6921 3 386976 188649 177840 -1 6920
6922 3 386207 186066 177680 -1 6921
6923 3 385095 184090 177520 -1 6922
6924 3 384750 184234 177440 -1 6923
6925 3 384527 184346 177320 -1 6924
6926 3 384427 184326 177160 -1 6925
6927 3 384204 184281 177000 -1 6926
6928 3 384100 184190 176840 -1 6927
6929 3 384008 184169 176800 -1 6928
6930 3 384031 184183 176560 -1 6929
6931 3 383844 184173 176360 -1 6930
6932 3 383790 184137 176280 -1 6931
6933 3 383687 184067 176120 -1 6932
6934 3 383548 184086 175920 -1 6933
6935 3 383312 184026 175720 -1 6934
6936 3 383151 183873 175560 -1 6935
6937 3 383139 183829 175440 -1 6936
6938 3 382920 183722 175320 -1 6937
6939 3 382695 183478 175160 -1 6938
6940 3 383075 183362 175120 -1 6939
6941 3 383355 183226 175040 -1 6940
6942 3 383811 183178 175000 -1 6941
6943 3 383927 183118 175040 -1 6942
6944 3 383789 183212 174920 -1 6942
6945 3 383839 183274 174840 -1 6944
6946 3 383939 183326 174720 -1 6945
6947 3 384083 183286 174560 -1 6946
6948 3 384151 183370 174440 -1 6947
6949 3 384243 183366 174320 -1 6948
6950 3 384463 183270 174200 -1 6949
6951 3 384597 183244 174040 -1 6950
6952 3 384935 183130 173960 -1 6951
6953 3 385289 182896 173960 -1 6952
6954 3 385563 182938 174000 -1 6953
6955 3 385921 182966 174160 -1 6954
6956 3 386157 182902 174080 -1 6955
6957 3 386305 182778 173960 -1 6956
6958 3 386361 182718 173920 -1 6957
6959 3 386541 182626 173960 -1 6958
6960 3 386613 182630 174000 -1 6959
6961 3 386593 182618 174040 -1 6960
6962 3 386745 182654 174080 -1 6961
6963 3 386869 182810 174040 -1 6962
6964 3 386949 183114 173920 -1 6963
6965 3 387257 183498 173840 -1 6964
6966 3 387419 183686 173800 -1 6965
6967 3 387571 183810 173760 -1 6966
6968 3 387567 183918 173720 -1 6967
6969 3 387627 183982 173640 -1 6968
6970 3 387727 184034 173600 -1 6969
6971 3 387871 184122 173760 -1 6970
6972 3 388011 184254 173920 -1 6971
6973 3 387983 184314 173800 -1 6972
6974 3 388239 184446 173560 -1 6973
6975 3 387395 183550 173760 -1 6966
6976 3 387425 183406 173680 -1 6975
6977 3 387441 183390 173640 -1 6976
6978 3 386333 182794 173840 -1 6958
6979 3 385971 182930 173240 -1 6978
6980 3 385723 182750 173040 -1 6979
6981 3 385659 182582 172800 -1 6980
6982 3 385659 182550 172720 -1 6981
6983 3 385707 182614 172680 -1 6982
6984 3 385847 182670 172560 -1 6983
6985 3 386035 182918 172640 -1 6984
6986 3 386245 183006 172720 -1 6985
6987 3 386425 182966 172840 -1 6986
6988 3 386749 183018 173000 -1 6987
6989 3 387021 183098 173040 -1 6988
6990 3 387269 183334 173120 -1 6989
6991 3 387337 183522 173480 -1 6990
6992 3 387487 183606 173760 -1 6991
6993 3 387519 183606 173840 -1 6992
6994 3 387639 183726 173880 -1 6993
6995 3 387687 183894 174000 -1 6994
6996 3 387831 184018 173920 -1 6995
6997 3 387875 184042 173840 -1 6996
6998 3 387347 183430 173880 -1 6993
6999 3 387069 183254 173960 -1 6998
7000 3 387025 182914 174000 -1 6999
7001 3 387041 182858 173920 -1 7000
7002 3 385695 182338 172680 -1 6982
7003 3 385841 182082 172560 -1 7002
7004 3 386149 181742 172280 -1 7003
7005 3 386489 181406 172080 -1 7004
7006 3 386727 180922 171960 -1 7005
7007 3 387035 180522 171640 -1 7006
7008 3 387371 180434 171600 -1 7007
7009 3 387673 180070 171640 -1 7008
7010 3 387813 179698 171360 -1 7009
7011 3 387965 179490 171440 -1 7010
7012 3 387953 179274 171520 -1 7011
7013 3 387839 179026 171520 -1 7012
7014 3 387639 178890 171480 -1 7013
7015 3 387543 178790 171440 -1 7014
7016 3 387233 178670 171240 -1 7015
7017 3 387313 178506 171200 -1 7016
7018 3 387069 178726 171240 -1 7016
7019 3 386957 178530 171240 -1 7018
7020 3 386985 178474 171080 -1 7019
7021 3 386949 178434 171000 -1 7020
7022 3 386841 178306 170800 -1 7021
7023 3 386617 178186 170560 -1 7022
7024 3 386497 178222 170520 -1 7023
7025 3 386497 178014 170400 -1 7024
7026 3 386371 177754 170200 -1 7025
7027 3 385979 177538 169840 -1 7026
7028 3 385939 177546 169800 -1 7027
7029 3 385709 177190 169440 -1 7028
7030 3 385761 177134 169400 -1 7029
7031 3 385833 177142 169360 -1 7030
7032 3 385873 177158 169320 -1 7031
7033 3 386055 177374 169840 -1 7027
7034 3 386109 177274 169800 -1 7033
7035 3 385679 182854 173040 -1 6980
7036 3 385513 182974 173160 -1 7035
7037 3 385933 183098 174320 -1 6955
7038 3 382028 182134 175120 -1 6939
7039 3 381419 181758 175000 -1 7038
7040 3 380695 181427 174960 -1 7039
7041 3 380814 181529 174920 -1 7040
7042 3 381052 181733 174840 -1 7041
7043 3 381224 181853 174640 -1 7042
7044 3 382168 182345 174640 -1 7043
7045 3 382284 182281 174560 -1 7044
7046 3 382348 182181 174440 -1 7045
7047 3 382404 182025 174280 -1 7046
7048 3 382568 181741 174200 -1 7047
7049 3 382652 181577 174040 -1 7048
7050 3 382700 181461 173960 -1 7049
7051 3 382596 181365 173840 -1 7050
7052 3 382652 181329 173720 -1 7051
7053 3 382680 181329 173600 -1 7052
7054 3 382752 181321 173480 -1 7053
7055 3 382780 181273 173400 -1 7054
7056 3 382696 181229 173320 -1 7055
7057 3 382612 181217 173240 -1 7056
7058 3 382460 181141 173160 -1 7057
7059 3 382308 181185 173000 -1 7058
7060 3 382140 181061 172920 -1 7059
7061 3 381964 180949 172800 -1 7060
7062 3 381860 180877 172680 -1 7061
7063 3 381720 180777 172600 -1 7062
7064 3 381512 180637 172520 -1 7063
7065 3 381300 180597 172480 -1 7064
7066 3 381276 180521 172400 -1 7065
7067 3 381128 180377 172320 -1 7066
7068 3 380808 179989 172120 -1 7067
7069 3 380620 179597 172040 -1 7068
7070 3 380368 179337 171960 -1 7069
7071 3 380260 179213 171840 -1 7070
7072 3 380256 179165 171760 -1 7071
7073 3 379648 179101 171600 -1 7072
7074 3 379276 179173 171600 -1 7073
7075 3 378888 179005 171600 -1 7074
7076 3 378804 178741 171600 -1 7075
7077 3 378572 178381 171600 -1 7076
7078 3 378556 178185 171600 -1 7077
7079 3 378468 178037 171600 -1 7078
7080 3 378504 177749 171600 -1 7079
7081 3 378500 177577 171560 -1 7080
7082 3 378304 177225 171480 -1 7081
7083 3 378404 177093 171360 -1 7082
7084 3 378392 176833 171280 -1 7083
7085 3 378328 176681 171200 -1 7084
7086 3 378480 176601 171120 -1 7085
7087 3 378480 176565 171040 -1 7086
7088 3 378452 176365 170960 -1 7087
7089 3 378384 176197 170880 -1 7088
7090 3 378412 176049 170800 -1 7089
7091 3 378408 175937 170720 -1 7090
7092 3 378384 175829 170640 -1 7091
7093 3 378376 175681 170560 -1 7092
7094 3 378276 175569 170480 -1 7093
7095 3 378184 175365 170400 -1 7094
7096 3 378200 175241 170320 -1 7095
7097 3 378012 175149 170240 -1 7096
7098 3 377896 175017 170160 -1 7097
7099 3 377872 174977 170040 -1 7098
7100 3 377600 174865 169920 -1 7099
7101 3 377396 174749 169840 -1 7100
7102 3 377308 174601 169640 -1 7101
7103 3 376880 174777 169400 -1 7102
7104 3 376794 174915 169280 -1 7103
7105 3 376748 174929 169160 -1 7104
7106 3 376582 174937 169120 -1 7105
7107 3 376468 175041 169000 -1 7106
7108 3 376544 175155 168880 -1 7107
7109 3 376502 175221 168720 -1 7108
7110 3 376446 175289 168600 -1 7109
7111 3 376374 175351 168480 -1 7110
7112 3 376328 175347 168360 -1 7111
7113 3 376312 175409 168280 -1 7112
7114 3 376334 175469 168120 -1 7113
7115 3 376420 175535 168000 -1 7114
7116 3 376422 175541 167840 -1 7115
7117 3 376454 175549 167720 -1 7116
7118 3 376538 175503 167560 -1 7117
7119 3 376588 175489 167400 -1 7118
7120 3 376668 175547 167280 -1 7119
7121 3 376736 175509 167160 -1 7120
7122 3 376750 175497 167040 -1 7121
7123 3 376844 175491 166920 -1 7122
7124 3 377004 175407 166800 -1 7123
7125 3 377120 175319 166640 -1 7124
7126 3 376850 175215 166680 -1 7125
7127 3 376766 175177 166760 -1 7126
7128 3 377238 175377 166600 -1 7125
7129 3 377398 175389 166480 -1 7128
7130 3 377554 175445 166360 -1 7129
7131 3 377682 175389 166320 -1 7130
7132 3 377954 175253 166320 -1 7131
7133 3 377978 175175 166360 -1 7132
7134 3 378118 175093 166440 -1 7133
7135 3 378214 175021 166520 -1 7134
7136 3 377905 175647 166200 -1 7131
7137 3 377971 175663 166160 -1 7136
7138 3 378049 175681 166040 -1 7137
7139 3 378145 175883 165840 -1 7138
7140 3 378203 175877 165640 -1 7139
7141 3 378253 175803 165440 -1 7140
7142 3 378227 175795 165280 -1 7141
7143 3 378229 175759 165160 -1 7142
7144 3 378253 175733 165040 -1 7143
7145 3 378147 175661 164960 -1 7144
7146 3 378057 175645 164880 -1 7145
7147 3 378057 175615 164760 -1 7146
7148 3 378095 175387 164560 -1 7147
7149 3 377987 175380 164520 -1 7148
7150 3 378453 175171 164520 -1 7149
7151 3 378625 175095 164440 -1 7150
7152 3 378693 175027 164360 -1 7151
7153 3 378889 174915 164240 -1 7152
7154 3 378957 174647 164240 -1 7153
7155 3 379085 174515 164280 -1 7154
7156 3 379125 174347 164320 -1 7155
7157 3 379217 174203 164400 -1 7156
7158 3 379313 173983 164520 -1 7157
7159 3 379453 173963 164520 -1 7158
7160 3 379529 173979 164600 -1 7159
7161 3 379629 173989 164600 -1 7160
7162 3 379727 173955 164560 -1 7161
7163 3 379777 173895 164520 -1 7162
7164 3 379835 173889 164440 -1 7163
7165 3 379873 173937 164360 -1 7164
7166 3 377879 175373 164480 -1 7149
7167 3 377407 175397 164360 -1 7166
7168 3 377039 175283 164280 -1 7167
7169 3 376669 175213 164240 -1 7168
7170 3 376361 175199 164200 -1 7169
7171 3 376003 175167 164120 -1 7170
7172 3 375675 175183 164000 -1 7171
7173 3 375373 175193 163920 -1 7172
7174 3 375133 175179 163840 -1 7173
7175 3 374919 175199 163760 -1 7174
7176 3 374749 175167 163680 -1 7175
7177 3 374631 175173 163640 -1 7176
7178 3 374291 175205 163520 -1 7177
7179 3 374197 175267 163400 -1 7178
7180 3 373373 174985 163400 -1 7179
7181 3 372835 174567 163400 -1 7180
7182 3 372555 174783 163440 -1 7181
7183 3 372339 174939 163560 -1 7182
7184 3 372123 174947 163600 -1 7183
7185 3 371975 174911 163680 -1 7184
7186 3 371619 174851 163760 -1 7185
7187 3 371391 174915 163840 -1 7186
7188 3 371207 174971 163960 -1 7187
7189 3 371095 175235 163920 -1 7188
7190 3 371107 175543 163880 -1 7189
7191 3 370867 175771 163840 -1 7190
7192 3 371015 175967 163800 -1 7191
7193 3 371103 176103 163760 -1 7192
7194 3 371051 176155 163800 -1 7193
7195 3 370923 176227 163760 -1 7194
7196 3 370867 176255 163840 -1 7195
7197 3 370787 176251 163880 -1 7196
7198 3 370663 176263 163960 -1 7197
7199 3 370627 176299 164000 -1 7198
7200 3 371051 176203 163880 -1 7194
7201 3 370927 176243 163960 -1 7200
7202 3 370947 176331 164040 -1 7201
7203 3 370943 176347 164120 -1 7202
7204 3 371011 176367 164160 -1 7203
7205 3 371139 176479 164160 -1 7204
7206 3 371131 176547 164120 -1 7205
7207 3 370983 176383 164200 -1 7204
7208 3 370955 176369 164240 -1 7207
7209 3 371151 176111 163680 -1 7193
7210 3 371075 176063 163560 -1 7209
7211 3 370999 176039 163440 -1 7210
7212 3 370947 176055 163360 -1 7211
7213 3 370739 175815 163800 -1 7191
7214 3 370619 175879 163720 -1 7213
7215 3 370483 175919 163680 -1 7214
7216 3 370363 175951 163640 -1 7215
7217 3 370299 176035 163560 -1 7216
7218 3 370163 176059 163480 -1 7217
7219 3 370015 176091 163440 -1 7218
7220 3 369883 176175 163360 -1 7219
7221 3 369747 176215 163280 -1 7220
7222 3 369647 176287 163320 -1 7221
7223 3 369637 176369 163360 -1 7222
7224 3 369457 176485 163360 -1 7223
7225 3 369399 176663 163360 -1 7224
7226 3 369313 176715 163280 -1 7225
7227 3 369131 176875 163240 -1 7226
7228 3 369105 176931 163200 -1 7227
7229 3 369031 177085 163120 -1 7228
7230 3 369011 177201 163160 -1 7229
7231 3 368917 177337 163200 -1 7230
7232 3 368817 177403 163240 -1 7231
7233 3 368757 177509 163280 -1 7232
7234 3 368689 177579 163320 -1 7233
7235 3 368687 177613 163360 -1 7234
7236 3 368685 177619 163400 -1 7235
7237 3 368791 177651 163440 -1 7236
7238 3 368825 177741 163520 -1 7237
7239 3 368825 177767 163560 -1 7238
7240 3 368803 177751 163640 -1 7239
7241 3 368731 177773 163720 -1 7240
7242 3 368669 177749 163760 -1 7241
7243 3 368679 177719 163880 -1 7242
7244 3 368793 177649 163880 -1 7243
7245 3 368933 177549 163880 -1 7244
7246 3 368907 177539 163920 -1 7245
7247 3 368921 177531 163960 -1 7246
7248 3 369915 176075 163480 -1 7219
7249 3 369877 176083 163520 -1 7248
7250 3 369731 176083 163520 -1 7249
7251 3 369651 176129 163520 -1 7250
7252 3 369605 176205 163560 -1 7251
7253 3 369601 176231 163600 -1 7252
7254 3 369443 176223 163560 -1 7253
7255 3 369313 176219 163520 -1 7254
7256 3 369181 176245 163560 -1 7255
7257 3 368993 176249 163600 -1 7256
7258 3 368873 176313 163560 -1 7257
7259 3 368759 176325 163600 -1 7258
7260 3 368619 176333 163680 -1 7259
7261 3 368543 176343 163760 -1 7260
7262 3 368501 176357 163800 -1 7261
7263 3 368451 176447 163800 -1 7262
7264 3 368343 176459 163840 -1 7263
7265 3 368229 176605 163840 -1 7264
7266 3 368097 176755 163840 -1 7265
7267 3 367835 176939 163880 -1 7266
7268 3 367699 177029 163920 -1 7267
7269 3 367579 177049 163920 -1 7268
7270 3 367479 177043 163920 -1 7269
7271 3 367375 177023 163920 -1 7270
7272 3 367317 176973 163960 -1 7271
7273 3 368803 176393 163480 -1 7258
7274 3 368787 176469 163400 -1 7273
7275 3 368819 176511 163360 -1 7274
7276 3 368771 176501 163280 -1 7275
7277 3 372815 174439 163280 -1 7181
7278 3 372731 174191 163160 -1 7277
7279 3 372687 173923 163080 -1 7278
7280 3 372647 173779 163040 -1 7279
7281 3 372643 173695 162920 -1 7280
7282 3 372559 173615 162800 -1 7281
7283 3 372571 173575 162680 -1 7282
7284 3 372543 173519 162520 -1 7283
7285 3 372519 173447 162360 -1 7284
7286 3 372511 173379 162200 -1 7285
7287 3 372531 173243 162120 -1 7286
7288 3 372647 172931 162160 -1 7287
7289 3 372595 173003 162240 -1 7288
7290 3 372595 173063 162320 -1 7289
7291 3 372551 173123 162400 -1 7290
7292 3 372519 173147 162520 -1 7291
7293 3 372503 173179 162640 -1 7292
7294 3 372531 173191 162760 -1 7293
7295 3 372507 173207 162880 -1 7294
7296 3 372515 173199 163000 -1 7295
7297 3 372483 173087 163080 -1 7296
7298 3 372519 172975 163160 -1 7297
7299 3 372515 172935 163240 -1 7298
7300 3 372499 172771 163360 -1 7299
7301 3 372469 172717 163400 -1 7300
7302 3 372517 172673 163440 -1 7301
7303 3 372563 172421 163560 -1 7302
7304 3 372539 172353 163600 -1 7303
7305 3 372421 172387 163640 -1 7304
7306 3 372261 172419 163720 -1 7305
7307 3 372209 172407 163800 -1 7306
7308 3 372311 172275 163800 -1 7307
7309 3 372327 172173 163880 -1 7308
7310 3 372367 172075 164000 -1 7309
7311 3 372395 171969 164120 -1 7310
7312 3 372457 171875 164200 -1 7311
7313 3 372451 171893 164280 -1 7312
7314 3 372313 171777 164400 -1 7313
7315 3 372243 171721 164440 -1 7314
7316 3 372291 171769 164520 -1 7315
7317 3 372303 171845 164640 -1 7316
7318 3 372295 171805 164760 -1 7317
7319 3 372383 171727 164880 -1 7318
7320 3 372417 171745 164920 -1 7319
7321 3 372539 171779 164880 -1 7320
7322 3 372595 171815 164800 -1 7321
7323 3 372429 171763 164960 -1 7320
7324 3 372429 171763 165000 -1 7323
7325 3 371991 171557 164360 -1 7315
7326 3 371967 171535 164320 -1 7325
7327 3 371871 171505 164240 -1 7326
7328 3 371851 171449 164120 -1 7327
7329 3 371941 171393 164000 -1 7328
7330 3 371965 171279 164000 -1 7329
7331 3 371937 171189 164080 -1 7330
7332 3 371933 171139 164120 -1 7331
7333 3 371857 171125 164160 -1 7332
7334 3 371705 171259 164160 -1 7333
7335 3 371619 171311 164080 -1 7334
7336 3 371495 171397 164120 -1 7335
7337 3 371441 171439 164200 -1 7336
7338 3 371393 171501 164240 -1 7337
7339 3 371355 171559 164280 -1 7338
7340 3 371273 171629 164360 -1 7339
7341 3 371247 171629 164480 -1 7340
7342 3 371227 171675 164600 -1 7341
7343 3 371233 171653 164720 -1 7342
7344 3 371217 171669 164760 -1 7343
7345 3 371875 170987 164160 -1 7333
7346 3 371917 170969 164200 -1 7345
7347 3 372151 172403 163840 -1 7307
7348 3 372067 172385 163880 -1 7347
7349 3 372061 172381 163920 -1 7348
7350 3 371989 172387 164040 -1 7349
7351 3 371913 172315 164120 -1 7350
7352 3 371927 172369 164320 -1 7351
7353 3 371965 172393 164360 -1 7352
7354 3 372715 172839 162080 -1 7288
7355 3 372863 172719 162040 -1 7354
7356 3 372969 172639 162080 -1 7355
7357 3 372969 172673 162160 -1 7356
7358 3 373213 172647 162160 -1 7357
7359 3 373307 172637 162120 -1 7358
7360 3 373483 172583 162120 -1 7359
7361 3 373611 172559 162080 -1 7360
7362 3 373753 172581 161960 -1 7361
7363 3 373761 172573 161920 -1 7362
7364 3 373825 172597 161800 -1 7363
7365 3 373743 172771 161760 -1 7364
7366 3 373919 172647 161720 -1 7365
7367 3 374091 172681 161640 -1 7366
7368 3 374151 172657 161600 -1 7367
7369 3 374165 172619 161560 -1 7368
7370 3 372491 173267 162040 -1 7287
7371 3 372423 173335 161960 -1 7370
7372 3 372275 173291 161840 -1 7371
7373 3 371999 173439 161760 -1 7372
7374 3 372171 173315 161720 -1 7373
7375 3 372135 173247 161640 -1 7374
7376 3 372011 173219 161520 -1 7375
7377 3 371883 173275 161400 -1 7376
7378 3 371703 173259 161320 -1 7377
7379 3 371251 173263 161240 -1 7378
7380 3 371003 173383 161120 -1 7379
7381 3 370823 173327 161000 -1 7380
7382 3 370691 173275 160880 -1 7381
7383 3 370307 173091 160760 -1 7382
7384 3 370123 173063 160640 -1 7383
7385 3 369959 172959 160520 -1 7384
7386 3 369703 172635 160400 -1 7385
7387 3 369619 172311 160240 -1 7386
7388 3 369571 172087 160080 -1 7387
7389 3 369643 171979 159960 -1 7388
7390 3 369891 171699 159880 -1 7389
7391 3 369903 171499 159840 -1 7390
7392 3 369891 171339 159760 -1 7391
7393 3 369707 171227 159640 -1 7392
7394 3 369263 171119 159680 -1 7393
7395 3 368907 171147 159760 -1 7394
7396 3 368703 171159 159880 -1 7395
7397 3 368519 171155 160040 -1 7396
7398 3 368247 171023 160200 -1 7397
7399 3 368279 170951 160160 -1 7398
7400 3 368283 170917 160120 -1 7399
7401 3 368027 171043 160280 -1 7398
7402 3 367839 171075 160360 -1 7401
7403 3 367935 170919 160320 -1 7402
7404 3 368111 170857 160280 -1 7403
7405 3 368205 170849 160240 -1 7404
7406 3 368215 170839 160200 -1 7405
7407 3 367683 171027 160440 -1 7402
7408 3 367535 170999 160520 -1 7407
7409 3 367335 170987 160600 -1 7408
7410 3 367179 171043 160680 -1 7409
7411 3 367003 171103 160800 -1 7410
7412 3 366819 171127 160880 -1 7411
7413 3 366635 171091 160920 -1 7412
7414 3 366487 171267 160880 -1 7413
7415 3 366503 171431 160880 -1 7414
7416 3 366513 171475 160920 -1 7415
7417 3 366581 171719 161000 -1 7416
7418 3 366627 171793 161080 -1 7417
7419 3 366807 171715 161080 -1 7418
7420 3 366903 171597 161120 -1 7419
7421 3 367003 171511 161200 -1 7420
7422 3 367035 171429 161160 -1 7421
7423 3 367079 171375 161120 -1 7422
7424 3 367151 171311 161080 -1 7423
7425 3 367265 171259 161080 -1 7424
7426 3 367313 171229 161120 -1 7425
7427 3 367383 171181 161160 -1 7426
7428 3 367407 171113 161200 -1 7427
7429 3 367469 171081 161200 -1 7428
7430 3 367527 171021 161240 -1 7429
7431 3 366467 171895 161080 -1 7418
7432 3 366341 172021 161160 -1 7431
7433 3 366295 172015 161200 -1 7432
7434 3 366173 172067 161240 -1 7433
7435 3 366571 171039 161000 -1 7413
7436 3 366443 171035 161120 -1 7435
7437 3 366355 171059 161240 -1 7436
7438 3 366211 171011 161360 -1 7437
7439 3 365931 171043 161440 -1 7438
7440 3 365851 171079 161520 -1 7439
7441 3 365803 171123 161600 -1 7440
7442 3 365683 171167 161680 -1 7441
7443 3 365571 171231 161800 -1 7442
7444 3 365555 171263 161920 -1 7443
7445 3 365839 171131 161920 -1 7444
7446 3 365335 171307 162000 -1 7444
7447 3 365091 171231 162120 -1 7446
7448 3 364871 171187 162280 -1 7447
7449 3 364731 171143 162360 -1 7448
7450 3 364627 171103 162480 -1 7449
7451 3 364543 171099 162600 -1 7450
7452 3 364507 171051 162680 -1 7451
7453 3 364495 170971 162760 -1 7452
7454 3 364855 170815 162760 -1 7453
7455 3 364959 170829 162760 -1 7454
7456 3 364543 170968 162800 -1 7453
7457 3 364453 170962 162880 -1 7456
7458 3 364265 171063 163000 -1 7457
7459 3 364220 171093 163120 -1 7458
7460 3 364247 171499 163120 -1 7459
7461 3 364155 171639 163160 -1 7460
7462 3 364143 171775 163160 -1 7461
7463 3 364162 171054 163320 -1 7459
7464 3 364187 171045 163520 -1 7463
7465 3 364203 171018 163640 -1 7464
7466 3 364218 170959 163720 -1 7465
7467 3 364172 170856 163840 -1 7466
7468 3 364168 170750 163920 -1 7467
7469 3 363871 170763 163920 -1 7468
7470 3 363547 170791 164000 -1 7469
7471 3 362459 170851 163960 -1 7470
7472 3 362363 171027 163920 -1 7471
7473 3 362167 171111 163880 -1 7472
7474 3 362099 171179 163840 -1 7473
7475 3 362083 171337 163800 -1 7474
7476 3 362007 171511 163800 -1 7475
7477 3 361887 171631 163840 -1 7476
7478 3 361777 171661 163920 -1 7477
7479 3 361661 171659 164080 -1 7478
7480 3 361633 171725 164120 -1 7479
7481 3 361629 171779 164240 -1 7480
7482 3 361631 171779 164280 -1 7481
7483 3 361375 171887 164120 -1 7480
7484 3 361285 171865 164040 -1 7483
7485 3 361287 171893 164000 -1 7484
7486 3 362015 170687 164000 -1 7471
7487 3 361687 170555 164040 -1 7486
7488 3 361519 170459 164120 -1 7487
7489 3 361439 170419 164240 -1 7488
7490 3 361367 170375 164320 -1 7489
7491 3 364188 170578 164040 -1 7468
7492 3 364166 170515 164160 -1 7491
7493 3 364095 170500 164280 -1 7492
7494 3 364054 170516 164360 -1 7493
7495 3 363991 170395 164440 -1 7494
7496 3 363965 170360 164560 -1 7495
7497 3 364017 170350 164640 -1 7496
7498 3 363953 170276 164720 -1 7497
7499 3 363916 170154 164720 -1 7498
7500 3 363902 170122 164680 -1 7499
7501 3 363830 170090 164640 -1 7500
7502 3 363746 170068 164640 -1 7501
7503 3 363636 169940 164640 -1 7502
7504 3 363526 169850 164640 -1 7503
7505 3 363476 169840 164680 -1 7504
7506 3 363304 169756 164760 -1 7505
7507 3 363166 169726 164760 -1 7506
7508 3 363032 169750 164800 -1 7507
7509 3 362884 169776 164880 -1 7508
7510 3 362846 169748 164920 -1 7509
7511 3 363912 170184 164840 -1 7498
7512 3 363948 170128 164960 -1 7511
7513 3 364011 170087 165040 -1 7512
7514 3 364118 169882 165080 -1 7513
7515 3 364106 169798 165160 -1 7514
7516 3 364150 169702 165240 -1 7515
7517 3 364210 169654 165320 -1 7516
7518 3 364244 169608 165360 -1 7517
7519 3 364358 169620 165400 -1 7518
7520 3 364474 169578 165400 -1 7519
7521 3 364544 169550 165400 -1 7520
7522 3 364590 169522 165360 -1 7521
7523 3 364666 169482 165360 -1 7522
7524 3 364732 169420 165400 -1 7523
7525 3 364682 169250 165400 -1 7524
7526 3 364608 169126 165400 -1 7525
7527 3 364566 169060 165400 -1 7526
7528 3 363938 170345 165200 -1 7513
7529 3 364018 170470 165280 -1 7528
7530 3 363786 170538 165320 -1 7529
7531 3 363734 170622 165400 -1 7530
7532 3 363678 170666 165440 -1 7531
7533 3 363682 170650 165520 -1 7532
7534 3 363670 170690 165600 -1 7533
7535 3 363746 170770 165720 -1 7534
7536 3 363850 170826 165840 -1 7535
7537 3 363934 170850 165920 -1 7536
7538 3 364026 170950 166000 -1 7537
7539 3 364170 170982 166080 -1 7538
7540 3 364306 171074 166160 -1 7539
7541 3 364382 171126 166240 -1 7540
7542 3 363764 170637 166320 -1 7541
7543 3 364112 170929 166360 -1 7542
7544 3 364152 170957 166400 -1 7543
7545 3 364480 171069 166400 -1 7544
7546 3 364512 171093 166440 -1 7545
7547 3 364600 171101 166480 -1 7546
7548 3 364680 171117 166520 -1 7547
7549 3 364868 171105 166560 -1 7548
7550 3 365140 171029 166560 -1 7549
7551 3 365204 171029 166600 -1 7550
7552 3 365316 170865 166480 -1 7551
7553 3 365420 170869 166440 -1 7552
7554 3 365680 170865 166440 -1 7553
7555 3 365916 170893 166360 -1 7554
7556 3 365780 170653 166320 -1 7555
7557 3 366540 171185 166200 -1 7556
7558 3 366812 171145 166200 -1 7557
7559 3 366208 170589 166320 -1 7558
7560 3 363926 171030 166000 -1 7538
7561 3 363968 171170 166000 -1 7560
7562 3 363984 171332 166000 -1 7561
7563 3 364066 171388 165960 -1 7562
7564 3 364026 170874 165800 -1 7536
7565 3 364044 170904 165760 -1 7564
7566 3 364080 171028 165720 -1 7565
7567 3 364062 171064 165680 -1 7566
7568 3 364358 170558 165320 -1 7529
7569 3 364622 170630 165280 -1 7568
7570 3 364946 170830 165200 -1 7569
7571 3 365116 170874 165200 -1 7570
7572 3 365158 170868 165120 -1 7571
7573 3 365216 170910 165040 -1 7572
7574 3 365332 171012 165080 -1 7573
7575 3 365426 171058 165120 -1 7574
7576 3 365374 171150 165160 -1 7575
7577 3 365400 171284 165200 -1 7576
7578 3 365438 171496 165280 -1 7577
7579 3 365460 171556 165360 -1 7578
7580 3 365404 171652 165480 -1 7579
7581 3 365442 171796 165560 -1 7580
7582 3 365456 171820 165440 -1 7581
7583 3 365518 171920 165360 -1 7582
7584 3 365594 171984 165360 -1 7583
7585 3 365706 172010 165440 -1 7584
7586 3 365840 172032 165480 -1 7585
7587 3 366008 172048 165480 -1 7586
7588 3 366096 172026 165560 -1 7587
7589 3 366108 172060 165600 -1 7588
7590 3 365668 171038 165120 -1 7575
7591 3 369443 172147 159920 -1 7389
7592 3 369399 172143 159800 -1 7591
7593 3 369399 172143 159680 -1 7592
7594 3 369267 172123 159560 -1 7593
7595 3 369111 172079 159480 -1 7594
7596 3 369083 172051 159360 -1 7595
7597 3 368991 172063 159240 -1 7596
7598 3 368923 172043 159120 -1 7597
7599 3 368795 172027 159000 -1 7598
7600 3 368723 172011 158880 -1 7599
7601 3 368635 171883 158800 -1 7600
7602 3 368551 171771 158600 -1 7601
7603 3 368539 171695 158440 -1 7602
7604 3 368591 171607 158320 -1 7603
7605 3 368603 171515 158200 -1 7604
7606 3 368547 171455 158040 -1 7605
7607 3 368567 171275 157880 -1 7606
7608 3 368567 171131 157720 -1 7607
7609 3 368543 170903 157560 -1 7608
7610 3 368311 170487 157520 -1 7609
7611 3 368031 170447 157480 -1 7610
7612 3 367987 170247 157360 -1 7611
7613 3 367991 170023 157240 -1 7612
7614 3 367923 169891 157160 -1 7613
7615 3 367945 169903 157080 -1 7614
7616 3 368003 169829 156960 -1 7615
7617 3 368039 169823 156840 -1 7616
7618 3 367965 169809 156760 -1 7617
7619 3 367953 169945 156680 -1 7618
7620 3 367969 170041 156640 -1 7619
7621 3 367819 169823 156600 -1 7620
7622 3 367705 169805 156520 -1 7621
7623 3 367635 169773 156360 -1 7622
7624 3 367501 169889 156240 -1 7623
7625 3 367377 170081 156240 -1 7624
7626 3 367235 170217 156120 -1 7625
7627 3 367051 170409 156080 -1 7626
7628 3 366959 170583 156040 -1 7627
7629 3 366875 170817 155920 -1 7628
7630 3 366733 171045 155840 -1 7629
7631 3 366599 171209 155920 -1 7630
7632 3 366573 171297 155960 -1 7631
7633 3 366501 171431 155960 -1 7632
7634 3 366265 171627 156000 -1 7633
7635 3 365959 171965 156080 -1 7634
7636 3 365983 171954 156040 -1 7635
7637 3 366105 171899 155840 -1 7636
7638 3 366114 171947 155680 -1 7637
7639 3 366315 172459 155600 -1 7638
7640 3 366335 172759 155480 -1 7639
7641 3 366303 172865 155480 -1 7640
7642 3 366445 173009 155400 -1 7641
7643 3 366631 173161 155400 -1 7642
7644 3 366723 173383 155400 -1 7643
7645 3 366877 173525 155320 -1 7644
7646 3 366933 173625 155200 -1 7645
7647 3 366947 173593 155080 -1 7646
7648 3 367147 173805 155080 -1 7647
7649 3 367347 173977 155000 -1 7648
7650 3 367499 174265 154960 -1 7649
7651 3 367521 174359 154960 -1 7650
7652 3 367641 174461 154840 -1 7651
7653 3 367779 174583 154760 -1 7652
7654 3 367927 174651 154680 -1 7653
7655 3 367965 174705 154600 -1 7654
7656 3 367929 174865 154560 -1 7655
7657 3 368043 174875 154480 -1 7656
7658 3 368135 174925 154360 -1 7657
7659 3 368279 175011 154200 -1 7658
7660 3 368493 175013 154080 -1 7659
7661 3 368575 175009 154040 -1 7660
7662 3 368671 175093 154120 -1 7661
7663 3 368939 175383 154080 -1 7662
7664 3 368959 175465 153960 -1 7663
7665 3 368645 175291 153960 -1 7664
7666 3 368535 175315 153960 -1 7665
7667 3 368427 175493 153960 -1 7666
7668 3 368307 175615 153880 -1 7667
7669 3 368217 175661 153800 -1 7668
7670 3 368115 175685 153720 -1 7669
7671 3 368123 175691 153680 -1 7670
7672 3 368131 175703 153640 -1 7671
7673 3 368185 175807 153720 -1 7672
7674 3 368187 175913 153760 -1 7673
7675 3 368165 175973 153800 -1 7674
7676 3 368041 176045 153840 -1 7675
7677 3 367927 176073 153920 -1 7676
7678 3 367821 176073 154000 -1 7677
7679 3 367767 175987 154160 -1 7678
7680 3 367633 176033 154320 -1 7679
7681 3 367505 176129 154400 -1 7680
7682 3 367577 176063 154480 -1 7681
7683 3 367501 176039 154600 -1 7682
7684 3 367427 176027 154760 -1 7683
7685 3 367339 176031 154920 -1 7684
7686 3 367325 175983 155000 -1 7685
7687 3 367251 175903 155080 -1 7686
7688 3 367183 175907 155160 -1 7687
7689 3 367333 175821 155200 -1 7688
7690 3 367411 175749 155280 -1 7689
7691 3 367433 175753 155400 -1 7690
7692 3 367425 175769 155520 -1 7691
7693 3 367459 175749 155560 -1 7692
7694 3 367483 175635 155640 -1 7693
7695 3 367417 175529 155640 -1 7694
7696 3 367281 175423 155680 -1 7695
7697 3 367159 175347 155680 -1 7696
7698 3 367109 175303 155720 -1 7697
7699 3 366985 175159 155760 -1 7698
7700 3 366827 175041 155840 -1 7699
7701 3 366687 174899 155960 -1 7700
7702 3 366551 174783 155960 -1 7701
7703 3 366437 174753 156000 -1 7702
7704 3 366359 174731 156040 -1 7703
7705 3 366517 174823 155880 -1 7704
7706 3 367479 176197 154440 -1 7681
7707 3 367375 176423 154480 -1 7706
7708 3 367373 176559 154600 -1 7707
7709 3 367379 176603 154680 -1 7708
7710 3 369241 175423 154080 -1 7663
7711 3 369461 175407 154080 -1 7710
7712 3 369741 175227 154080 -1 7711
7713 3 369973 175081 154080 -1 7712
7714 3 370127 175013 154040 -1 7713
7715 3 370445 174969 154040 -1 7714
7716 3 370617 174907 154040 -1 7715
7717 3 370783 174901 154040 -1 7716
7718 3 371179 174865 154000 -1 7717
7719 3 371363 174717 153920 -1 7718
7720 3 371449 174709 153840 -1 7719
7721 3 371481 174695 153720 -1 7720
7722 3 371485 174689 153680 -1 7721
7723 3 371501 174647 153640 -1 7722
7724 3 371597 174653 153600 -1 7723
7725 3 371597 174661 153560 -1 7724
7726 3 371151 174783 153680 -1 7722
7727 3 371073 174779 153600 -1 7726
7728 3 371251 174865 154080 -1 7718
7729 3 371355 174957 154120 -1 7728
7730 3 371689 175031 154200 -1 7729
7731 3 371913 175139 154240 -1 7730
7732 3 372169 175349 154240 -1 7731
7733 3 372291 175407 154280 -1 7732
7734 3 372499 175447 154200 -1 7733
7735 3 372983 175475 154200 -1 7734
7736 3 373065 175713 154160 -1 7735
7737 3 373299 176375 154280 -1 7736
7738 3 373439 176377 154280 -1 7737
7739 3 373385 176517 154400 -1 7738
7740 3 373367 176569 154520 -1 7739
7741 3 373329 176639 154560 -1 7740
7742 3 373359 176733 154640 -1 7741
7743 3 373505 176565 154760 -1 7742
7744 3 372981 176711 154560 -1 7741
7745 3 372773 176835 154440 -1 7744
7746 3 373859 176455 154280 -1 7738
7747 3 373973 176413 154320 -1 7746
7748 3 374079 176371 154400 -1 7747
7749 3 374107 176341 154440 -1 7748
7750 3 373073 175763 154080 -1 7736
7751 3 373031 175767 153960 -1 7750
7752 3 373047 175827 153840 -1 7751
7753 3 373039 175927 153720 -1 7752
7754 3 372635 176089 153600 -1 7753
7755 3 366015 172855 155480 -1 7641
7756 3 365989 172823 155520 -1 7755
7757 3 365837 172845 155600 -1 7756
7758 3 365785 172993 155680 -1 7757
7759 3 365679 173103 155760 -1 7758
7760 3 365581 173115 155800 -1 7759
7761 3 365473 173127 155840 -1 7760
7762 3 365431 173147 155880 -1 7761
7763 3 365197 173253 155960 -1 7762
7764 3 365183 173265 156000 -1 7763
7765 3 365047 173209 156160 -1 7764
7766 3 366119 171971 155600 -1 7638
7767 3 366079 171955 155480 -1 7766
7768 3 365965 171887 155400 -1 7767
7769 3 365953 171859 155320 -1 7768
7770 3 365545 171929 156120 -1 7635
7771 3 365353 171965 156200 -1 7770
7772 3 365267 172013 156280 -1 7771
7773 3 365241 172001 156320 -1 7772
7774 3 365047 172187 156320 -1 7773
7775 3 364931 172191 156400 -1 7774
7776 3 364885 172169 156440 -1 7775
7777 3 364843 172121 156480 -1 7776
7778 3 365151 171981 156440 -1 7773
7779 3 365115 171951 156480 -1 7778
7780 3 364975 171915 156520 -1 7779
7781 3 364825 171955 156600 -1 7780
7782 3 364709 171947 156720 -1 7781
7783 3 364495 171919 156640 -1 7782
7784 3 364345 171863 156600 -1 7783
7785 3 364173 171817 156600 -1 7784
7786 3 364103 171901 156480 -1 7785
7787 3 363955 171985 156440 -1 7786
7788 3 363911 172001 156360 -1 7787
7789 3 363769 171959 156280 -1 7788
7790 3 363751 171939 156200 -1 7789
7791 3 363709 171937 156160 -1 7790
7792 3 363581 171953 156160 -1 7791
7793 3 363471 172017 156080 -1 7792
7794 3 363479 172041 156040 -1 7793
7795 3 363463 172091 155920 -1 7794
7796 3 363515 172137 155880 -1 7795
7797 3 363581 172187 155800 -1 7796
7798 3 363657 172333 155680 -1 7797
7799 3 363657 172431 155640 -1 7798
7800 3 363811 172557 155560 -1 7799
7801 3 363905 172727 155520 -1 7800
7802 3 363989 172835 155520 -1 7801
7803 3 363999 172875 155480 -1 7802
7804 3 364477 172095 156800 -1 7782
7805 3 364425 172097 156920 -1 7804
7806 3 364429 172133 156960 -1 7805
7807 3 364447 172195 157080 -1 7806
7808 3 364443 172159 157200 -1 7807
7809 3 364581 172089 157280 -1 7808
7810 3 364625 172183 157400 -1 7809
7811 3 364617 172365 157520 -1 7810
7812 3 364555 172477 157640 -1 7811
7813 3 364503 172533 157760 -1 7812
7814 3 364607 172555 157920 -1 7813
7815 3 364603 172539 158040 -1 7814
7816 3 364575 172511 158160 -1 7815
7817 3 364633 172523 158200 -1 7816
7818 3 364683 172565 158280 -1 7817
7819 3 364607 172515 158280 -1 7818
7820 3 364531 172485 158320 -1 7819
7821 3 364443 172465 158320 -1 7820
7822 3 364417 172449 158360 -1 7821
7823 3 364393 172345 158480 -1 7822
7824 3 364353 172325 158520 -1 7823
7825 3 364255 172269 158560 -1 7824
7826 3 363977 172211 158600 -1 7825
7827 3 363699 172239 158680 -1 7826
7828 3 363647 172225 158720 -1 7827
7829 3 363525 172153 158800 -1 7828
7830 3 363439 172049 158920 -1 7829
7831 3 363445 171895 158960 -1 7830
7832 3 363611 171805 159000 -1 7831
7833 3 363775 171719 159080 -1 7832
7834 3 363767 171597 159080 -1 7833
7835 3 363599 171621 159120 -1 7834
7836 3 363450 171652 159200 -1 7835
7837 3 363553 171509 159240 -1 7836
7838 3 363597 171441 159280 -1 7837
7839 3 363617 171407 159320 -1 7838
7840 3 363731 171381 159320 -1 7839
7841 3 363823 171271 159360 -1 7840
7842 3 363965 171149 159480 -1 7841
7843 3 363995 171173 159480 -1 7842
7844 3 363829 171057 159520 -1 7843
7845 3 363701 171037 159440 -1 7844
7846 3 363687 171071 159360 -1 7845
7847 3 363375 171667 159240 -1 7836
7848 3 363189 171735 159320 -1 7847
7849 3 362993 171747 159360 -1 7848
7850 3 362933 171827 159400 -1 7849
7851 3 362925 171875 159440 -1 7850
7852 3 362853 171963 159520 -1 7851
7853 3 362834 171984 159560 -1 7852
7854 3 362795 172027 159640 -1 7853
7855 3 362727 171989 159720 -1 7854
7856 3 362669 171989 159800 -1 7855
7857 3 363073 172097 159440 -1 7851
7858 3 363135 172185 159480 -1 7857
7859 3 363259 172231 159520 -1 7858
7860 3 363389 172267 159560 -1 7859
7861 3 364189 172249 157200 -1 7808
7862 3 364141 172351 157240 -1 7861
7863 3 364191 172397 157280 -1 7862
7864 3 364283 172475 157280 -1 7863
7865 3 364351 172583 157320 -1 7864
7866 3 364299 172577 157360 -1 7865
7867 3 364317 172659 157400 -1 7866
7868 3 364411 172745 157440 -1 7867
7869 3 364467 172753 157480 -1 7868
7870 3 364389 172819 157400 -1 7869
7871 3 364393 172975 157320 -1 7870
7872 3 364471 173083 157320 -1 7871
7873 3 364499 173093 157240 -1 7872
7874 3 364469 173045 157200 -1 7873
7875 3 364487 172955 157120 -1 7874
7876 3 364493 172937 157080 -1 7875
7877 3 364567 172941 157040 -1 7876
7878 3 364603 172945 157000 -1 7877
7879 3 368159 170287 156640 -1 7620
7880 3 368203 170357 156600 -1 7879
7881 3 368243 170465 156480 -1 7880
7882 3 368359 170607 156360 -1 7881
7883 3 368405 170707 156320 -1 7882
7884 3 368397 170819 156320 -1 7883
7885 3 368437 170875 156320 -1 7884
7886 3 368591 170981 156320 -1 7885
7887 3 368711 171107 156320 -1 7886
7888 3 368869 171195 156320 -1 7887
7889 3 369117 171279 156320 -1 7888
7890 3 369197 171289 156320 -1 7889
7891 3 369291 171345 156360 -1 7890
7892 3 369457 171633 156360 -1 7891
7893 3 369497 171709 156360 -1 7892
7894 3 369633 171849 156280 -1 7893
7895 3 369735 171921 156240 -1 7894
7896 3 369805 172017 156160 -1 7895
7897 3 369851 172021 156160 -1 7896
7898 3 370035 172121 156160 -1 7897
7899 3 370121 172191 156160 -1 7898
7900 3 370213 172229 156160 -1 7899
7901 3 370303 172247 156160 -1 7900
7902 3 370375 172411 156160 -1 7901
7903 3 370491 172493 156080 -1 7902
7904 3 370699 172495 156080 -1 7903
7905 3 370805 172517 156040 -1 7904
7906 3 370873 172501 155960 -1 7905
7907 3 370917 172491 155920 -1 7906
7908 3 371083 172491 155880 -1 7907
7909 3 371177 172509 155880 -1 7908
7910 3 371201 172461 155920 -1 7909
7911 3 371249 172401 156000 -1 7910
7912 3 371169 172589 155920 -1 7910
7913 3 371171 172695 155960 -1 7912
7914 3 371181 172653 156000 -1 7913
7915 3 371215 172651 156040 -1 7914
7916 3 371397 172621 156040 -1 7915
7917 3 371477 172575 156120 -1 7916
7918 3 371509 172633 156080 -1 7917
7919 3 371567 172703 156040 -1 7918
7920 3 371635 172769 156080 -1 7919
7921 3 373233 174983 163440 -1 7180
7922 3 373165 175003 163480 -1 7921
7923 3 373163 175011 163520 -1 7922
7924 3 376962 174865 169160 -1 7105
7925 3 377560 174237 169560 -1 7102
7926 3 377672 173841 169440 -1 7925
7927 3 377748 173549 169320 -1 7926
7928 3 377772 173041 169160 -1 7927
7929 3 377860 172477 169120 -1 7928
7930 3 377872 172321 168960 -1 7929
7931 3 377756 172217 168840 -1 7930
7932 3 377568 172057 168800 -1 7931
7933 3 377556 172057 168720 -1 7932
7934 3 377584 171989 168640 -1 7933
7935 3 377620 171941 168520 -1 7934
7936 3 377628 171837 168400 -1 7935
7937 3 377688 171809 168280 -1 7936
7938 3 377680 171761 168160 -1 7937
7939 3 377788 171741 168040 -1 7938
7940 3 377772 171693 167840 -1 7939
7941 3 377776 171593 167600 -1 7940
7942 3 377736 171197 167560 -1 7941
7943 3 377764 171197 167440 -1 7942
7944 3 377912 171153 167320 -1 7943
7945 3 377992 170889 167240 -1 7944
7946 3 377960 170601 167080 -1 7945
7947 3 378164 170897 167040 -1 7946
7948 3 378228 170957 166960 -1 7947
7949 3 378408 171001 166880 -1 7948
7950 3 378692 171001 166840 -1 7949
7951 3 378868 171001 166720 -1 7950
7952 3 379008 170885 166640 -1 7951
7953 3 379176 170717 166560 -1 7952
7954 3 379468 170549 166440 -1 7953
7955 3 379460 170693 166360 -1 7954
7956 3 379744 170349 166440 -1 7954
7957 3 379684 170197 166480 -1 7956
7958 3 378652 171097 166720 -1 7951
7959 3 378628 171201 166640 -1 7958
7960 3 378636 171297 166560 -1 7959
7961 3 378740 171349 166480 -1 7960
7962 3 378928 171337 166520 -1 7961
7963 3 379204 171265 166480 -1 7962
7964 3 379204 171369 166400 -1 7963
7965 3 379224 171429 166360 -1 7964
7966 3 379300 171529 166320 -1 7965
7967 3 379508 171755 166200 -1 7966
7968 3 379510 171815 166160 -1 7967
7969 3 379600 171873 166040 -1 7968
7970 3 379678 172045 165880 -1 7969
7971 3 378172 170569 167040 -1 7946
7972 3 378404 170485 167040 -1 7971
7973 3 378712 170445 167040 -1 7972
7974 3 377488 170081 167080 -1 7946
7975 3 376976 169861 167120 -1 7974
7976 3 376544 169549 167200 -1 7975
7977 3 376248 169349 167280 -1 7976
7978 3 376004 169173 167360 -1 7977
7979 3 375053 168796 167360 -1 7978
7980 3 374898 168574 167360 -1 7979
7981 3 374813 168482 167360 -1 7980
7982 3 374600 168004 167520 -1 7981
7983 3 374454 167638 167520 -1 7982
7984 3 374512 167537 167440 -1 7983
7985 3 374586 167463 167400 -1 7984
7986 3 374586 167463 167320 -1 7985
7987 3 374534 167405 167240 -1 7986
7988 3 374494 167316 167160 -1 7987
7989 3 374436 167287 167080 -1 7988
7990 3 374404 167112 167000 -1 7989
7991 3 374412 166991 166880 -1 7990
7992 3 374433 166946 166800 -1 7991
7993 3 374441 166843 166720 -1 7992
7994 3 374375 166732 166640 -1 7993
7995 3 374317 166556 166520 -1 7994
7996 3 374317 166556 166400 -1 7995
7997 3 374201 166131 166360 -1 7996
7998 3 374212 166178 166320 -1 7997
7999 3 374547 166476 166200 -1 7998
8000 3 374544 166469 166160 -1 7999
8001 3 374420 166400 166080 -1 8000
8002 3 374264 166395 166000 -1 8001
8003 3 374188 166400 165920 -1 8002
8004 3 374081 166330 165800 -1 8003
8005 3 373963 166356 165640 -1 8004
8006 3 374297 166240 165640 -1 8005
8007 3 374571 166126 165640 -1 8006
8008 3 374473 166042 165640 -1 8007
8009 3 374444 165896 165640 -1 8008
8010 3 374368 165677 165560 -1 8009
8011 3 374394 165646 165480 -1 8010
8012 3 374397 165614 165440 -1 8011
8013 3 374314 165583 165360 -1 8012
8014 3 374254 165522 165320 -1 8013
8015 3 374231 165477 165280 -1 8014
8016 3 374159 165406 165200 -1 8015
8017 3 374926 166101 165640 -1 8007
8018 3 374962 166033 165560 -1 8017
8019 3 373965 166362 165600 -1 8005
8020 3 373965 166378 165360 -1 8019
8021 3 373902 166446 165240 -1 8020
8022 3 373511 166560 165040 -1 8021
8023 3 373173 166739 164920 -1 8022
8024 3 373068 166887 164840 -1 8023
8025 3 372962 166932 164760 -1 8024
8026 3 372717 167014 164680 -1 8025
8027 3 372667 166998 164600 -1 8026
8028 3 372622 166977 164520 -1 8027
8029 3 372617 166977 164440 -1 8028
8030 3 372561 166985 164360 -1 8029
8031 3 372432 166871 164280 -1 8030
8032 3 372366 166884 164200 -1 8031
8033 3 372266 166734 164160 -1 8032
8034 3 372284 166866 164120 -1 8033
8035 3 372305 167029 164080 -1 8034
8036 3 372196 167333 164080 -1 8035
8037 3 372078 167441 164000 -1 8036
8038 3 371860 167643 163960 -1 8037
8039 3 371754 167763 163960 -1 8038
8040 3 371764 167839 164000 -1 8039
8041 3 371764 167862 164040 -1 8040
8042 3 371764 167885 164080 -1 8041
8043 3 371688 167897 164120 -1 8042
8044 3 371670 167899 164160 -1 8043
8045 3 372186 166882 164000 -1 8035
8046 3 372186 166882 163880 -1 8045
8047 3 372216 166921 163760 -1 8046
8048 3 372279 166921 163640 -1 8047
8049 3 372279 166858 163560 -1 8048
8050 3 372279 166858 163480 -1 8049
8051 3 372281 166810 163400 -1 8050
8052 3 372289 166797 163320 -1 8051
8053 3 372308 166710 163240 -1 8052
8054 3 372308 166710 163160 -1 8053
8055 3 372223 166710 163080 -1 8054
8056 3 372186 166726 163000 -1 8055
8057 3 372184 166694 162920 -1 8056
8058 3 372266 166591 162840 -1 8057
8059 3 372326 166533 162680 -1 8058
8060 3 372376 166504 162640 -1 8059
8061 3 372363 166517 162560 -1 8060
8062 3 372366 166512 162480 -1 8061
8063 3 372416 166486 162400 -1 8062
8064 3 372442 166393 162240 -1 8063
8065 3 372347 166335 162120 -1 8064
8066 3 372350 166322 162040 -1 8065
8067 3 372281 166288 161960 -1 8066
8068 3 372305 166230 161880 -1 8067
8069 3 372329 166196 161800 -1 8068
8070 3 372310 166203 161720 -1 8069
8071 3 372318 166035 161640 -1 8070
8072 3 372084 165652 161520 -1 8071
8073 3 371891 165562 161400 -1 8072
8074 3 371828 165446 161320 -1 8073
8075 3 371817 165425 161240 -1 8074
8076 3 371835 165366 161200 -1 8075
8077 3 371928 165641 161200 -1 8076
8078 3 371949 165760 161080 -1 8077
8079 3 371911 165776 161040 -1 8078
8080 3 371861 165808 161000 -1 8079
8081 3 371815 165872 160960 -1 8080
8082 3 371851 165954 160880 -1 8081
8083 3 371872 165248 161120 -1 8076
8084 3 371770 165029 161040 -1 8083
8085 3 371740 164918 160960 -1 8084
8086 3 371746 164818 160880 -1 8085
8087 3 371846 164683 160800 -1 8086
8088 3 372010 164538 160720 -1 8087
8089 3 372097 164417 160640 -1 8088
8090 3 372263 164275 160560 -1 8089
8091 3 372595 163827 160520 -1 8090
8092 3 372643 163419 160560 -1 8091
8093 3 372691 163287 160640 -1 8092
8094 3 372767 163023 160720 -1 8093
8095 3 372871 162939 160800 -1 8094
8096 3 372935 162883 160880 -1 8095
8097 3 373047 162763 161000 -1 8096
8098 3 373207 162611 161080 -1 8097
8099 3 373355 162439 161200 -1 8098
8100 3 373551 162275 161320 -1 8099
8101 3 373659 162003 161360 -1 8100
8102 3 373547 161127 161360 -1 8101
8103 3 373631 160987 161440 -1 8102
8104 3 373593 160989 161520 -1 8103
8105 3 373515 161059 161640 -1 8104
8106 3 373183 161073 161760 -1 8105
8107 3 373137 161075 161840 -1 8106
8108 3 373155 161065 161880 -1 8107
8109 3 373187 161049 162000 -1 8108
8110 3 373171 161061 162080 -1 8109
8111 3 373145 161053 162120 -1 8110
8112 3 373029 161041 162240 -1 8111
8113 3 372893 161051 162360 -1 8112
8114 3 372881 161065 162480 -1 8113
8115 3 372859 161083 162560 -1 8114
8116 3 372873 161067 162600 -1 8115
8117 3 372849 161095 162640 -1 8116
8118 3 372849 161123 162680 -1 8117
8119 3 372799 161433 162680 -1 8118
8120 3 372881 161491 162600 -1 8119
8121 3 372799 161555 162600 -1 8120
8122 3 372651 161565 162600 -1 8121
8123 3 372463 161677 162600 -1 8122
8124 3 372289 161765 162600 -1 8123
8125 3 372207 161775 162680 -1 8124
8126 3 372101 161767 162760 -1 8125
8127 3 372043 161759 162800 -1 8126
8128 3 371917 161727 162840 -1 8127
8129 3 371869 161727 162880 -1 8128
8130 3 371763 161687 162960 -1 8129
8131 3 371545 161817 163080 -1 8130
8132 3 371515 161987 163080 -1 8131
8133 3 371507 162053 163080 -1 8132
8134 3 372185 161785 162520 -1 8125
8135 3 372133 161799 162480 -1 8134
8136 3 372105 161875 162480 -1 8135
8137 3 372103 161975 162480 -1 8136
8138 3 372065 162053 162480 -1 8137
8139 3 372085 162121 162560 -1 8138
8140 3 373567 160971 161280 -1 8102
8141 3 373579 160867 161200 -1 8140
8142 3 373555 160627 161120 -1 8141
8143 3 373491 160531 161080 -1 8142
8144 3 373319 160327 161040 -1 8143
8145 3 373351 160183 161000 -1 8144
8146 3 373419 160123 160920 -1 8145
8147 3 373393 160121 160880 -1 8146
8148 3 373323 160077 160760 -1 8147
8149 3 373247 160125 160600 -1 8148
8150 3 373173 160125 160440 -1 8149
8151 3 373107 160019 160280 -1 8150
8152 3 373173 160007 160200 -1 8151
8153 3 373163 159945 160120 -1 8152
8154 3 373133 159915 160000 -1 8153
8155 3 373157 159901 159840 -1 8154
8156 3 373231 159937 159680 -1 8155
8157 3 373127 160047 159640 -1 8156
8158 3 373065 160093 159520 -1 8157
8159 3 372995 160141 159400 -1 8158
8160 3 372881 160247 159320 -1 8159
8161 3 372729 160299 159240 -1 8160
8162 3 372637 160335 159120 -1 8161
8163 3 372535 160409 158960 -1 8162
8164 3 372401 160345 158800 -1 8163
8165 3 372267 160269 158640 -1 8164
8166 3 372365 160249 158560 -1 8165
8167 3 372355 160255 158520 -1 8166
8168 3 372253 160325 158480 -1 8167
8169 3 372523 160107 158520 -1 8167
8170 3 372589 160047 158480 -1 8169
8171 3 372751 159845 158480 -1 8170
8172 3 372781 159821 158560 -1 8171
8173 3 372769 159759 158600 -1 8172
8174 3 372883 159723 158600 -1 8173
8175 3 373051 159695 158600 -1 8174
8176 3 373159 159637 158600 -1 8175
8177 3 373361 159633 158520 -1 8176
8178 3 373425 159609 158640 -1 8177
8179 3 373693 159585 158640 -1 8178
8180 3 373859 159571 158640 -1 8179
8181 3 373861 159587 158720 -1 8180
8182 3 373849 159613 158760 -1 8181
8183 3 373921 159597 158800 -1 8182
8184 3 373901 159653 158880 -1 8183
8185 3 373897 159675 159000 -1 8184
8186 3 373473 160033 159400 -1 8159
8187 3 373629 160009 159360 -1 8186
8188 3 373695 159967 159400 -1 8187
8189 3 373771 159983 159440 -1 8188
8190 3 373897 160019 159480 -1 8189
8191 3 373997 160113 159520 -1 8190
8192 3 373933 160141 159560 -1 8191
8193 3 373855 160111 159600 -1 8192
8194 3 373807 160087 159680 -1 8193
8195 3 372867 159699 160120 -1 8153
8196 3 372809 159683 160080 -1 8195
8197 3 372823 159677 160040 -1 8196
8198 3 373627 160359 161120 -1 8142
8199 3 373947 160195 161120 -1 8198
8200 3 374015 159787 161120 -1 8199
8201 3 374179 159475 161160 -1 8200
8202 3 374227 159327 161240 -1 8201
8203 3 374287 159203 161280 -1 8202
8204 3 374491 158967 161240 -1 8203
8205 3 374467 158907 161280 -1 8204
8206 3 374403 158923 161320 -1 8205
8207 3 374459 158911 161360 -1 8206
8208 3 374791 158871 161240 -1 8204
8209 3 374923 158875 161200 -1 8208
8210 3 375083 158831 161120 -1 8209
8211 3 375159 158815 161080 -1 8210
8212 3 375275 158749 160960 -1 8211
8213 3 375553 158679 160840 -1 8212
8214 3 375817 158589 160840 -1 8213
8215 3 375919 158483 160800 -1 8214
8216 3 375953 158425 160760 -1 8215
8217 3 376015 158297 160680 -1 8216
8218 3 376099 158289 160600 -1 8217
8219 3 376137 158281 160560 -1 8218
8220 3 375995 158145 160680 -1 8217
8221 3 375993 158059 160680 -1 8220
8222 3 376011 158015 160720 -1 8221
8223 3 376207 157793 160600 -1 8222
8224 3 376291 157709 160520 -1 8223
8225 3 376293 157651 160520 -1 8224
8226 3 376361 157587 160560 -1 8225
8227 3 376419 157551 160600 -1 8226
8228 3 376517 157531 160640 -1 8227
8229 3 376569 157541 160600 -1 8228
8230 3 376521 157557 160520 -1 8229
8231 3 376471 157585 160480 -1 8230
8232 3 376473 157675 160440 -1 8231
8233 3 376509 157681 160400 -1 8232
8234 3 376575 157761 160320 -1 8233
8235 3 376697 157823 160280 -1 8234
8236 3 376723 157865 160200 -1 8235
8237 3 376799 157873 160160 -1 8236
8238 3 376851 157859 160120 -1 8237
8239 3 376905 157877 160040 -1 8238
8240 3 376991 157955 160120 -1 8239
8241 3 377065 157969 160160 -1 8240
8242 3 377081 157937 160200 -1 8241
8243 3 377127 157913 160120 -1 8242
8244 3 377221 157927 160040 -1 8243
8245 3 377385 157929 159960 -1 8244
8246 3 377479 157921 159920 -1 8245
8247 3 377595 157879 159880 -1 8246
8248 3 377669 157849 159880 -1 8247
8249 3 377819 157791 159880 -1 8248
8250 3 377981 157747 159840 -1 8249
8251 3 378077 157745 159800 -1 8250
8252 3 378189 157753 159760 -1 8251
8253 3 378229 157755 159720 -1 8252
8254 3 378271 157763 159680 -1 8253
8255 3 378239 157819 159640 -1 8254
8256 3 378343 157727 159680 -1 8254
8257 3 378453 157745 159640 -1 8256
8258 3 378481 157761 159600 -1 8257
8259 3 378511 157733 159560 -1 8258
8260 3 378545 157721 159520 -1 8259
8261 3 378557 157701 159480 -1 8260
8262 3 378557 157681 159400 -1 8261
8263 3 378609 157687 159320 -1 8262
8264 3 378657 157623 159320 -1 8263
8265 3 378709 157575 159280 -1 8264
8266 3 378979 157497 159280 -1 8265
8267 3 378997 157445 159240 -1 8266
8268 3 378977 157421 159200 -1 8267
8269 3 379039 157367 159200 -1 8268
8270 3 379185 157279 159200 -1 8269
8271 3 379339 157285 159160 -1 8270
8272 3 379421 157297 159120 -1 8271
8273 3 379545 157313 159160 -1 8272
8274 3 372811 160951 161360 -1 8102
8275 3 372367 160919 161400 -1 8274
8276 3 372123 160939 161480 -1 8275
8277 3 371995 160951 161560 -1 8276
8278 3 371619 161019 161640 -1 8277
8279 3 371515 161023 161760 -1 8278
8280 3 371471 161095 161840 -1 8279
8281 3 371371 161159 161920 -1 8280
8282 3 371275 161135 162000 -1 8281
8283 3 371231 161095 162080 -1 8282
8284 3 371151 161079 162160 -1 8283
8285 3 371011 161075 162360 -1 8284
8286 3 370939 161171 162560 -1 8285
8287 3 370845 161337 162680 -1 8286
8288 3 370779 161457 162800 -1 8287
8289 3 370799 161509 162880 -1 8288
8290 3 370651 161519 162920 -1 8289
8291 3 370519 161539 163040 -1 8290
8292 3 370361 161517 163120 -1 8291
8293 3 370331 161553 163200 -1 8292
8294 3 370365 161547 163280 -1 8293
8295 3 370363 161581 163400 -1 8294
8296 3 370203 161541 163520 -1 8295
8297 3 370207 161523 163640 -1 8296
8298 3 370143 161515 163720 -1 8297
8299 3 370033 161457 163840 -1 8298
8300 3 369871 161293 163960 -1 8299
8301 3 369847 161241 164080 -1 8300
8302 3 369769 161143 164200 -1 8301
8303 3 369661 161059 164280 -1 8302
8304 3 369621 161065 164440 -1 8303
8305 3 369549 161109 164600 -1 8304
8306 3 369563 161097 164680 -1 8305
8307 3 369729 160933 164680 -1 8306
8308 3 369907 160973 164640 -1 8307
8309 3 370055 160963 164600 -1 8308
8310 3 370285 160799 164680 -1 8309
8311 3 370270 160808 164720 -1 8310
8312 3 370210 160809 164760 -1 8311
8313 3 370145 160785 164800 -1 8312
8314 3 370050 160780 164840 -1 8313
8315 3 370012 160757 164880 -1 8314
8316 3 370001 160751 164920 -1 8315
8317 3 369939 160708 164960 -1 8316
8318 3 369917 160650 165000 -1 8317
8319 3 369898 160635 165040 -1 8318
8320 3 370082 160722 164920 -1 8316
8321 3 370124 160695 164960 -1 8320
8322 3 370141 160685 165000 -1 8321
8323 3 370399 160697 164680 -1 8310
8324 3 370485 160655 164640 -1 8323
8325 3 370539 160589 164600 -1 8324
8326 3 370593 160539 164560 -1 8325
8327 3 370681 160405 164480 -1 8326
8328 3 370739 160379 164440 -1 8327
8329 3 370891 160389 164400 -1 8328
8330 3 371167 160409 164360 -1 8329
8331 3 371323 160469 164360 -1 8330
8332 3 371393 160511 164320 -1 8331
8333 3 371357 160697 164320 -1 8332
8334 3 371397 160725 164280 -1 8333
8335 3 371507 160765 164240 -1 8334
8336 3 371581 160767 164280 -1 8335
8337 3 371341 160759 164360 -1 8333
8338 3 371315 160865 164400 -1 8337
8339 3 371187 160909 164480 -1 8338
8340 3 371145 160937 164520 -1 8339
8341 3 371199 161063 164600 -1 8340
8342 3 371199 161129 164720 -1 8341
8343 3 371273 161123 164760 -1 8342
8344 3 371463 161263 164760 -1 8343
8345 3 371487 161293 164800 -1 8344
8346 3 371499 161331 164840 -1 8345
8347 3 371499 161337 164880 -1 8346
8348 3 369545 161197 164760 -1 8306
8349 3 369543 161345 164840 -1 8348
8350 3 369495 161509 164960 -1 8349
8351 3 369367 161623 165000 -1 8350
8352 3 369305 161745 165120 -1 8351
8353 3 369243 161857 165200 -1 8352
8354 3 369193 161971 165320 -1 8353
8355 3 369057 161993 165400 -1 8354
8356 3 368947 161955 165520 -1 8355
8357 3 368817 161905 165600 -1 8356
8358 3 368621 161841 165680 -1 8357
8359 3 368425 161875 165800 -1 8358
8360 3 368169 161903 165880 -1 8359
8361 3 367875 161935 165960 -1 8360
8362 3 367715 161947 166080 -1 8361
8363 3 367543 162013 166160 -1 8362
8364 3 367415 162041 166200 -1 8363
8365 3 366697 161553 166320 -1 8364
8366 3 366741 161695 166360 -1 8365
8367 3 366603 161777 166440 -1 8366
8368 3 366459 161833 166520 -1 8367
8369 3 366289 161897 166640 -1 8368
8370 3 366153 161905 166760 -1 8369
8371 3 365981 161917 166880 -1 8370
8372 3 365829 161861 166960 -1 8371
8373 3 365733 161811 167080 -1 8372
8374 3 365619 161749 167200 -1 8373
8375 3 365505 161783 167320 -1 8374
8376 3 365397 161753 167480 -1 8375
8377 3 365285 161701 167560 -1 8376
8378 3 364955 161739 167800 -1 8377
8379 3 364665 161729 167920 -1 8378
8380 3 364649 161729 168040 -1 8379
8381 3 364629 161749 168120 -1 8380
8382 3 364649 161795 168160 -1 8381
8383 3 364651 161793 168200 -1 8382
8384 3 364029 161933 167840 -1 8379
8385 3 363937 161945 167760 -1 8384
8386 3 363765 161809 167640 -1 8385
8387 3 363353 161805 167560 -1 8386
8388 3 362945 161649 167480 -1 8387
8389 3 362773 161513 167400 -1 8388
8390 3 362517 161401 167320 -1 8389
8391 3 362433 161289 167200 -1 8390
8392 3 362253 161155 167160 -1 8391
8393 3 362159 161079 167080 -1 8392
8394 3 362069 161025 166960 -1 8393
8395 3 361999 161029 166840 -1 8394
8396 3 361837 161081 166760 -1 8395
8397 3 361889 161139 166680 -1 8396
8398 3 361949 161141 166520 -1 8397
8399 3 362005 161097 166400 -1 8398
8400 3 362035 161065 166360 -1 8399
8401 3 361731 160911 166320 -1 8400
8402 3 362645 161563 166200 -1 8401
8403 3 362703 161511 166080 -1 8402
8404 3 362843 161477 165960 -1 8403
8405 3 362837 161379 165920 -1 8404
8406 3 362727 161255 165800 -1 8405
8407 3 362693 161331 165680 -1 8406
8408 3 362629 161453 165600 -1 8407
8409 3 362649 161471 165480 -1 8408
8410 3 362693 161535 165360 -1 8409
8411 3 362651 161463 165200 -1 8410
8412 3 362656 161424 165080 -1 8411
8413 3 362507 161367 165080 -1 8412
8414 3 362497 161289 165040 -1 8413
8415 3 362469 161206 164960 -1 8414
8416 3 362455 161165 164920 -1 8415
8417 3 362431 161105 164840 -1 8416
8418 3 362657 161411 165040 -1 8412
8419 3 362691 161399 165000 -1 8418
8420 3 362701 161473 164880 -1 8419
8421 3 362717 161537 164720 -1 8420
8422 3 362717 161685 164600 -1 8421
8423 3 362527 161827 164640 -1 8422
8424 3 362345 161821 164680 -1 8423
8425 3 362223 161915 164720 -1 8424
8426 3 362069 161933 164720 -1 8425
8427 3 361863 161797 164720 -1 8426
8428 3 361809 161779 164680 -1 8427
8429 3 361635 161731 164640 -1 8428
8430 3 361611 161753 164560 -1 8429
8431 3 361569 161747 164480 -1 8430
8432 3 361524 161714 164440 -1 8431
8433 3 361625 161795 164360 -1 8432
8434 3 361601 161801 164320 -1 8433
8435 3 361433 161647 164360 -1 8432
8436 3 361409 161629 164320 -1 8435
8437 3 361429 161581 164200 -1 8436
8438 3 361433 161539 164160 -1 8437
8439 3 361383 161471 164120 -1 8438
8440 3 361395 161367 164080 -1 8439
8441 3 361445 161265 164040 -1 8440
8442 3 361481 161139 164040 -1 8441
8443 3 361589 161135 164000 -1 8442
8444 3 361737 161095 164000 -1 8443
8445 3 361851 161087 163960 -1 8444
8446 3 361887 161069 163920 -1 8445
8447 3 361905 161161 163840 -1 8446
8448 3 362045 161159 163840 -1 8447
8449 3 362123 161169 163800 -1 8448
8450 3 362567 161863 164560 -1 8423
8451 3 362647 161995 164520 -1 8450
8452 3 362655 162025 164560 -1 8451
8453 3 362793 161641 164560 -1 8422
8454 3 362859 161637 164480 -1 8453
8455 3 362885 161661 164360 -1 8454
8456 3 362915 161667 164200 -1 8455
8457 3 362993 161681 164080 -1 8456
8458 3 363077 161735 163960 -1 8457
8459 3 363305 161803 163760 -1 8458
8460 3 363581 161855 163720 -1 8459
8461 3 363851 161947 163640 -1 8460
8462 3 363881 162155 163680 -1 8461
8463 3 363763 162315 163680 -1 8462
8464 3 363751 162369 163720 -1 8463
8465 3 363761 162431 163760 -1 8464
8466 3 363871 162493 163800 -1 8465
8467 3 363883 162497 163840 -1 8466
8468 3 363873 161937 163520 -1 8461
8469 3 363941 162037 163400 -1 8468
8470 3 364071 162085 163280 -1 8469
8471 3 364485 162063 163200 -1 8470
8472 3 364641 161993 163280 -1 8471
8473 3 364613 162045 163320 -1 8472
8474 3 364609 162017 163400 -1 8473
8475 3 364595 162023 163120 -1 8471
8476 3 364615 161951 163040 -1 8475
8477 3 364579 162019 162960 -1 8476
8478 3 364635 162119 162880 -1 8477
8479 3 364639 162207 162800 -1 8478
8480 3 364619 162247 162680 -1 8479
8481 3 364707 162267 162600 -1 8480
8482 3 364827 162407 162560 -1 8481
8483 3 364863 162419 162400 -1 8482
8484 3 365031 162435 162240 -1 8483
8485 3 365179 162427 162120 -1 8484
8486 3 365259 162411 162000 -1 8485
8487 3 365391 162419 161880 -1 8486
8488 3 365303 162471 161800 -1 8487
8489 3 365251 162499 161720 -1 8488
8490 3 365267 162527 161600 -1 8489
8491 3 365275 162575 161520 -1 8490
8492 3 365255 162655 161440 -1 8491
8493 3 365215 162735 161400 -1 8492
8494 3 365015 162847 161400 -1 8493
8495 3 364901 162937 161440 -1 8494
8496 3 364837 163015 161400 -1 8495
8497 3 364833 163063 161320 -1 8496
8498 3 364875 163103 161280 -1 8497
8499 3 364907 163099 161200 -1 8498
8500 3 364887 163189 161160 -1 8499
8501 3 364935 163307 161120 -1 8500
8502 3 365007 163459 161200 -1 8501
8503 3 365007 163459 161240 -1 8502
8504 3 364897 163471 161320 -1 8503
8505 3 364801 163451 161360 -1 8504
8506 3 364707 163399 161440 -1 8505
8507 3 364739 163369 161520 -1 8506
8508 3 364799 163423 161640 -1 8507
8509 3 364743 163475 161760 -1 8508
8510 3 364713 163569 161880 -1 8509
8511 3 365315 162695 161360 -1 8493
8512 3 365447 162707 161280 -1 8511
8513 3 365631 162703 161160 -1 8512
8514 3 365723 162727 161120 -1 8513
8515 3 365739 162715 161040 -1 8514
8516 3 365915 162763 160920 -1 8515
8517 3 366139 162651 160840 -1 8516
8518 3 366315 162579 160760 -1 8517
8519 3 366491 162607 160640 -1 8518
8520 3 366539 162587 160480 -1 8519
8521 3 366611 162695 160360 -1 8520
8522 3 366703 162743 160200 -1 8521
8523 3 366907 162811 160080 -1 8522
8524 3 367015 162811 159920 -1 8523
8525 3 367235 162791 159800 -1 8524
8526 3 367387 162731 159680 -1 8525
8527 3 367579 162691 159560 -1 8526
8528 3 367735 162591 159440 -1 8527
8529 3 367761 162507 159360 -1 8528
8530 3 367747 162489 159280 -1 8529
8531 3 367793 162443 159120 -1 8530
8532 3 367821 162461 159040 -1 8531
8533 3 367849 162457 158920 -1 8532
8534 3 367847 162477 158760 -1 8533
8535 3 367829 162473 158680 -1 8534
8536 3 367815 162533 158520 -1 8535
8537 3 367781 162601 158440 -1 8536
8538 3 367607 162531 158400 -1 8537
8539 3 367447 162387 158400 -1 8538
8540 3 367419 162287 158360 -1 8539
8541 3 367113 161987 158400 -1 8540
8542 3 367127 161897 158480 -1 8541
8543 3 367091 161757 158440 -1 8542
8544 3 367079 161557 158440 -1 8543
8545 3 367023 161399 158440 -1 8544
8546 3 367105 161297 158320 -1 8545
8547 3 367179 161049 158160 -1 8546
8548 3 367307 160787 158080 -1 8547
8549 3 367375 160737 158000 -1 8548
8550 3 367381 160727 157840 -1 8549
8551 3 367481 160633 157680 -1 8550
8552 3 367577 160567 157600 -1 8551
8553 3 367749 160351 157520 -1 8552
8554 3 367809 160243 157520 -1 8553
8555 3 367793 160345 157440 -1 8554
8556 3 367825 160423 157320 -1 8555
8557 3 367935 160433 157280 -1 8556
8558 3 368149 160357 157240 -1 8557
8559 3 368215 160285 157200 -1 8558
8560 3 368241 160211 157120 -1 8559
8561 3 368269 160189 157080 -1 8560
8562 3 368363 160233 157040 -1 8561
8563 3 368395 160261 157000 -1 8562
8564 3 367891 160047 157480 -1 8554
8565 3 367945 159735 157400 -1 8564
8566 3 368121 159593 157360 -1 8565
8567 3 368125 159529 157320 -1 8566
8568 3 368171 159441 157280 -1 8567
8569 3 368119 159435 157240 -1 8568
8570 3 367523 160745 158080 -1 8548
8571 3 367691 160757 158120 -1 8570
8572 3 367833 160753 158120 -1 8571
8573 3 368041 160729 158120 -1 8572
8574 3 368205 160679 158200 -1 8573
8575 3 368439 160645 158200 -1 8574
8576 3 368421 160697 158280 -1 8575
8577 3 368347 160851 158400 -1 8576
8578 3 368359 161059 158440 -1 8577
8579 3 368291 161113 158520 -1 8578
8580 3 368111 161109 158600 -1 8579
8581 3 367915 161151 158640 -1 8580
8582 3 367877 161175 158760 -1 8581
8583 3 367837 161239 158800 -1 8582
8584 3 367809 161259 158840 -1 8583
8585 3 367731 161409 158960 -1 8584
8586 3 367735 161401 159040 -1 8585
8587 3 367725 161421 159080 -1 8586
8588 3 368557 160563 158160 -1 8575
8589 3 368043 160739 158080 -1 8573
8590 3 366729 161471 158360 -1 8545
8591 3 366693 161467 158320 -1 8590
8592 3 366621 161465 158280 -1 8591
8593 3 366627 161537 158240 -1 8592
8594 3 366521 161735 158160 -1 8593
8595 3 366627 161661 158240 -1 8593
8596 3 366636 161685 158280 -1 8595
8597 3 366635 161691 158320 -1 8596
8598 3 364855 162571 162600 -1 8482
8599 3 364843 162703 162680 -1 8598
8600 3 364947 162841 162720 -1 8599
8601 3 365037 162903 162680 -1 8600
8602 3 365131 162973 162680 -1 8601
8603 3 365225 163125 162680 -1 8602
8604 3 365305 163167 162640 -1 8603
8605 3 365373 163301 162680 -1 8604
8606 3 365429 163409 162760 -1 8605
8607 3 365407 163517 162800 -1 8606
8608 3 365365 163725 162880 -1 8607
8609 3 365405 163789 162880 -1 8608
8610 3 365409 163861 162960 -1 8609
8611 3 365449 163981 163000 -1 8610
8612 3 365519 164089 163000 -1 8611
8613 3 365525 164155 163040 -1 8612
8614 3 365353 164261 163040 -1 8613
8615 3 365391 164465 163040 -1 8614
8616 3 365411 164449 163000 -1 8615
8617 3 365393 164461 162960 -1 8616
8618 3 370071 161515 163480 -1 8296
8619 3 369975 161555 163400 -1 8618
8620 3 369959 161603 163360 -1 8619
8621 3 369951 161597 163240 -1 8620
8622 3 369849 161645 163160 -1 8621
8623 3 369763 161707 163040 -1 8622
8624 3 369749 161629 162920 -1 8623
8625 3 369763 161575 162880 -1 8624
8626 3 369733 161573 162800 -1 8625
8627 3 369749 161469 162680 -1 8626
8628 3 369803 161363 162560 -1 8627
8629 3 369851 161339 162520 -1 8628
8630 3 369901 161309 162440 -1 8629
8631 3 369843 161369 162400 -1 8630
8632 3 369823 161359 162360 -1 8631
8633 3 369841 161323 162240 -1 8632
8634 3 369853 161241 162120 -1 8633
8635 3 369795 161245 162080 -1 8634
8636 3 369631 161205 162080 -1 8635
8637 3 369619 161197 162040 -1 8636
8638 3 370203 161319 162080 -1 8635
8639 3 370209 161347 162120 -1 8638
8640 3 370993 161551 162880 -1 8289
8641 3 372731 160739 161400 -1 8274
8642 3 372887 162847 160680 -1 8094
8643 3 372907 162695 160600 -1 8642
8644 3 373007 162537 160640 -1 8643
8645 3 373029 162415 160600 -1 8644
8646 3 373043 162361 160560 -1 8645
8647 3 373119 162221 160480 -1 8646
8648 3 373155 162173 160520 -1 8647
8649 3 373225 162023 160560 -1 8648
8650 3 373231 161959 160600 -1 8649
8651 3 373241 161919 160680 -1 8650
8652 3 373261 161855 160720 -1 8651
8653 3 373325 161819 160720 -1 8652
8654 3 373331 161807 160760 -1 8653
8655 3 373347 161759 160800 -1 8654
8656 3 373441 161613 160840 -1 8655
8657 3 373449 161577 160880 -1 8656
8658 3 373185 162397 160440 -1 8647
8659 3 373279 162363 160400 -1 8658
8660 3 373313 162249 160360 -1 8659
8661 3 373343 162197 160320 -1 8660
8662 3 373517 162131 160280 -1 8661
8663 3 373749 162141 160280 -1 8662
8664 3 373793 162135 160200 -1 8663
8665 3 373793 162171 160160 -1 8664
8666 3 373807 162197 160120 -1 8665
8667 3 373871 162217 160080 -1 8666
8668 3 373781 162085 160280 -1 8663
8669 3 373743 162091 160320 -1 8668
8670 3 373059 162487 160680 -1 8644
8671 3 373057 162471 160720 -1 8670
8672 3 373039 162439 160800 -1 8671
8673 3 372945 162459 160840 -1 8672
8674 3 372911 162509 160920 -1 8673
8675 3 372791 162499 161040 -1 8674
8676 3 372793 162521 161160 -1 8675
8677 3 372797 162509 161360 -1 8676
8678 3 372771 162443 161560 -1 8677
8679 3 372723 162345 161640 -1 8678
8680 3 372453 162295 161760 -1 8679
8681 3 372447 162329 161800 -1 8680
8682 3 372471 162349 161840 -1 8681
8683 3 372084 166636 164200 -1 8033
8684 3 372026 166599 164280 -1 8683
8685 3 371882 166613 164360 -1 8684
8686 3 371682 166623 164440 -1 8685
8687 3 371436 166615 164440 -1 8686
8688 3 371252 166631 164480 -1 8687
8689 3 370970 166759 164480 -1 8688
8690 3 370868 166831 164520 -1 8689
8691 3 370752 166939 164560 -1 8690
8692 3 370652 167057 164600 -1 8691
8693 3 370638 167141 164640 -1 8692
8694 3 370500 167237 164680 -1 8693
8695 3 370422 167305 164720 -1 8694
8696 3 370350 167383 164760 -1 8695
8697 3 370230 167387 164800 -1 8696
8698 3 370146 167449 164880 -1 8697
8699 3 369954 167431 164880 -1 8698
8700 3 369896 167227 164880 -1 8699
8701 3 369820 167235 164920 -1 8700
8702 3 369708 167193 164880 -1 8701
8703 3 369404 167059 164880 -1 8702
8704 3 369382 167039 164920 -1 8703
8705 3 369332 167007 164960 -1 8704
8706 3 369280 167011 165000 -1 8705
8707 3 369982 167501 164920 -1 8699
8708 3 369996 167603 164960 -1 8707
8709 3 370000 167735 164920 -1 8708
8710 3 369954 167787 164920 -1 8709
8711 3 370004 167881 165000 -1 8710
8712 3 370038 167943 165080 -1 8711
8713 3 370092 167947 165120 -1 8712
8714 3 370144 167967 165160 -1 8713
8715 3 370250 168023 165240 -1 8714
8716 3 370360 168123 165320 -1 8715
8717 3 370532 168195 165360 -1 8716
8718 3 370742 168257 165280 -1 8717
8719 3 370968 168223 165240 -1 8718
8720 3 371078 168139 165240 -1 8719
8721 3 371234 168147 165240 -1 8720
8722 3 371276 168152 165280 -1 8721
8723 3 371318 168157 165320 -1 8722
8724 3 371340 168145 165360 -1 8723
8725 3 371382 168057 165440 -1 8724
8726 3 371424 167907 165560 -1 8725
8727 3 371526 167821 165640 -1 8726
8728 3 371500 167751 165720 -1 8727
8729 3 371478 167701 165840 -1 8728
8730 3 371486 167513 165840 -1 8729
8731 3 371458 167375 165920 -1 8730
8732 3 369828 167829 164920 -1 8710
8733 3 369798 167865 165000 -1 8732
8734 3 370972 166709 164400 -1 8689
8735 3 370938 166689 164320 -1 8734
8736 3 370958 166611 164280 -1 8735
8737 3 374650 166793 166160 -1 8000
8738 3 374660 166856 166080 -1 8737
8739 3 374196 165817 166360 -1 7997
8740 3 374164 165373 166360 -1 8739
8741 3 374019 165065 166360 -1 8740
8742 3 373961 164798 166360 -1 8741
8743 3 374109 164611 166360 -1 8742
8744 3 374359 164170 166360 -1 8743
8745 3 374635 163966 166400 -1 8744
8746 3 374783 163838 166480 -1 8745
8747 3 374807 163750 166560 -1 8746
8748 3 374779 163670 166640 -1 8747
8749 3 374815 163586 166720 -1 8748
8750 3 374863 163538 166840 -1 8749
8751 3 375203 163406 166880 -1 8750
8752 3 375195 163350 166920 -1 8751
8753 3 375175 163230 167040 -1 8752
8754 3 375135 163122 167120 -1 8753
8755 3 375127 163038 167200 -1 8754
8756 3 375223 162978 167320 -1 8755
8757 3 375179 162942 167400 -1 8756
8758 3 375231 162850 167480 -1 8757
8759 3 375287 162818 167600 -1 8758
8760 3 375331 162686 167760 -1 8759
8761 3 375243 162546 167880 -1 8760
8762 3 375111 162458 167960 -1 8761
8763 3 374811 162286 168040 -1 8762
8764 3 374683 162226 168120 -1 8763
8765 3 374507 162062 168240 -1 8764
8766 3 374455 162058 168360 -1 8765
8767 3 374423 161986 168480 -1 8766
8768 3 374523 161778 168560 -1 8767
8769 3 374531 161778 168640 -1 8768
8770 3 374575 161742 168760 -1 8769
8771 3 374587 161594 168880 -1 8770
8772 3 374655 161490 169000 -1 8771
8773 3 374571 161418 169120 -1 8772
8774 3 374475 161382 169240 -1 8773
8775 3 374319 161222 169320 -1 8774
8776 3 374243 161058 169520 -1 8775
8777 3 374083 160962 169600 -1 8776
8778 3 374031 160950 169760 -1 8777
8779 3 373983 160954 169880 -1 8778
8780 3 373911 161050 170000 -1 8779
8781 3 373691 161210 170040 -1 8780
8782 3 373507 161290 170120 -1 8781
8783 3 373275 161366 170200 -1 8782
8784 3 373215 161378 170280 -1 8783
8785 3 373311 161474 170400 -1 8784
8786 3 373387 161578 170480 -1 8785
8787 3 373403 161710 170520 -1 8786
8788 3 373127 162006 170520 -1 8787
8789 3 373011 162206 170600 -1 8788
8790 3 372843 162390 170600 -1 8789
8791 3 372827 162526 170640 -1 8790
8792 3 372797 162614 170680 -1 8791
8793 3 372721 162676 170760 -1 8792
8794 3 372555 162870 170800 -1 8793
8795 3 372508 162886 170840 -1 8794
8796 3 372541 163018 170840 -1 8795
8797 3 372691 163036 170840 -1 8796
8798 3 372843 163188 170800 -1 8797
8799 3 372899 163292 170800 -1 8798
8800 3 372887 163414 170800 -1 8799
8801 3 372875 163436 170720 -1 8800
8802 3 372831 163486 170640 -1 8801
8803 3 372833 163494 170560 -1 8802
8804 3 372415 162918 170920 -1 8795
8805 3 372333 162882 171040 -1 8804
8806 3 372439 162866 171080 -1 8805
8807 3 372467 162734 171080 -1 8806
8808 3 372359 162670 171080 -1 8807
8809 3 372355 162544 171120 -1 8808
8810 3 372347 162336 171120 -1 8809
8811 3 372429 162242 171160 -1 8810
8812 3 372427 162192 171080 -1 8811
8813 3 372423 162188 171040 -1 8812
8814 3 372425 162238 171240 -1 8811
8815 3 373431 161558 170520 -1 8786
8816 3 373515 161498 170640 -1 8815
8817 3 373603 161526 170760 -1 8816
8818 3 373739 161510 170880 -1 8817
8819 3 373715 161514 170920 -1 8818
8820 3 373719 161598 170960 -1 8819
8821 3 374111 160918 170040 -1 8780
8822 3 374207 160818 170120 -1 8821
8823 3 374291 160730 170200 -1 8822
8824 3 374371 160694 170360 -1 8823
8825 3 374467 160578 170440 -1 8824
8826 3 374535 160510 170520 -1 8825
8827 3 374579 160414 170640 -1 8826
8828 3 374579 160478 170760 -1 8827
8829 3 374559 160466 170880 -1 8828
8830 3 374539 160470 171000 -1 8829
8831 3 374515 160438 171120 -1 8830
8832 3 374527 160402 171200 -1 8831
8833 3 374519 160302 171320 -1 8832
8834 3 374475 160182 171440 -1 8833
8835 3 374251 160014 171480 -1 8834
8836 3 374251 160006 171560 -1 8835
8837 3 374263 159982 171680 -1 8836
8838 3 373959 160150 171680 -1 8837
8839 3 373881 160194 171720 -1 8838
8840 3 373743 160242 171840 -1 8839
8841 3 373585 160194 171880 -1 8840
8842 3 373583 160028 171960 -1 8841
8843 3 373537 159836 172080 -1 8842
8844 3 373485 159744 172120 -1 8843
8845 3 373457 159710 172160 -1 8844
8846 3 373381 159734 172320 -1 8845
8847 3 373349 159720 172360 -1 8846
8848 3 373289 159680 172400 -1 8847
8849 3 373279 159624 172440 -1 8848
8850 3 373265 159530 172480 -1 8849
8851 3 373269 159438 172400 -1 8850
8852 3 373389 159282 172320 -1 8851
8853 3 373603 159248 172200 -1 8852
8854 3 373629 159226 172120 -1 8853
8855 3 373171 159562 172640 -1 8850
8856 3 373181 159554 172720 -1 8855
8857 3 372973 159568 172800 -1 8856
8858 3 372901 159660 172840 -1 8857
8859 3 372857 159720 172960 -1 8858
8860 3 373185 159716 172720 -1 8856
8861 3 373213 159756 172680 -1 8860
8862 3 373449 160182 171920 -1 8841
8863 3 373209 160184 171920 -1 8862
8864 3 372905 160288 171920 -1 8863
8865 3 372797 160304 171960 -1 8864
8866 3 372757 160228 172040 -1 8865
8867 3 372675 160220 172040 -1 8866
8868 3 372551 160216 172040 -1 8867
8869 3 372453 160292 172040 -1 8868
8870 3 372377 160322 172040 -1 8869
8871 3 372323 160296 172080 -1 8870
8872 3 372273 160252 172120 -1 8871
8873 3 372103 160246 172120 -1 8872
8874 3 372015 160244 172200 -1 8873
8875 3 371985 160250 172240 -1 8874
8876 3 371889 160230 172320 -1 8875
8877 3 371715 160194 172400 -1 8876
8878 3 371455 160194 172480 -1 8877
8879 3 371265 160154 172480 -1 8878
8880 3 371177 160110 172480 -1 8879
8881 3 371081 160108 172480 -1 8880
8882 3 371035 160056 172560 -1 8881
8883 3 370883 160036 172640 -1 8882
8884 3 370751 160008 172640 -1 8883
8885 3 370671 159926 172640 -1 8884
8886 3 370671 159814 172640 -1 8885
8887 3 370745 159746 172560 -1 8886
8888 3 370813 159740 172520 -1 8887
8889 3 370849 159742 172440 -1 8888
8890 3 370967 159690 172520 -1 8889
8891 3 371049 159662 172560 -1 8890
8892 3 371149 159620 172480 -1 8891
8893 3 371311 159570 172360 -1 8892
8894 3 371383 159542 172320 -1 8893
8895 3 371435 159500 172360 -1 8894
8896 3 371401 159372 172360 -1 8895
8897 3 371401 159238 172440 -1 8896
8898 3 371415 159250 172320 -1 8897
8899 3 371443 159292 172200 -1 8898
8900 3 374347 159970 171760 -1 8837
8901 3 374451 159850 171840 -1 8900
8902 3 374663 159606 171880 -1 8901
8903 3 374975 159422 171920 -1 8902
8904 3 375075 159330 172000 -1 8903
8905 3 375147 159158 172000 -1 8904
8906 3 375243 159098 172040 -1 8905
8907 3 375275 159082 172000 -1 8906
8908 3 375351 159002 171920 -1 8907
8909 3 375519 158962 171960 -1 8908
8910 3 375591 158910 172080 -1 8909
8911 3 375579 158898 172200 -1 8910
8912 3 375531 158838 172320 -1 8911
8913 3 375571 158766 172440 -1 8912
8914 3 375803 158606 172440 -1 8913
8915 3 375943 158494 172440 -1 8914
8916 3 376035 158450 172480 -1 8915
8917 3 376067 158422 172560 -1 8916
8918 3 375959 158262 172680 -1 8917
8919 3 375875 158146 172760 -1 8918
8920 3 375735 158118 172840 -1 8919
8921 3 375743 158102 172920 -1 8920
8922 3 375267 159098 172120 -1 8906
8923 3 375263 159098 172240 -1 8922
8924 3 375263 159094 172360 -1 8923
8925 3 375211 159078 172480 -1 8924
8926 3 375191 159094 172560 -1 8925
8927 3 375223 159114 172640 -1 8926
8928 3 375267 159038 172720 -1 8927
8929 3 375295 158990 172800 -1 8928
8930 3 375295 158778 172800 -1 8929
8931 3 375297 158714 172840 -1 8930
8932 3 375537 158718 172920 -1 8931
8933 3 375561 158702 172960 -1 8932
8934 3 375525 158662 173040 -1 8933
8935 3 375473 158670 173160 -1 8934
8936 3 375361 158714 173280 -1 8935
8937 3 375265 158710 173320 -1 8936
8938 3 375245 158710 173360 -1 8937
8939 3 375253 158682 173400 -1 8938
8940 3 375339 159018 172840 -1 8929
8941 3 375379 159004 172880 -1 8940
8942 3 375393 159018 172920 -1 8941
8943 3 374130 159975 171400 -1 8835
8944 3 374615 161478 168520 -1 8768
8945 3 374695 161402 168440 -1 8944
8946 3 374807 161430 168360 -1 8945
8947 3 374871 161414 168320 -1 8946
8948 3 375443 163510 166800 -1 8751
8949 3 375471 163566 166760 -1 8948
8950 3 375535 163624 166720 -1 8949
8951 3 375663 163656 166720 -1 8950
8952 3 375673 163718 166800 -1 8951
8953 3 375811 163720 166720 -1 8952
8954 3 375963 163730 166720 -1 8953
8955 3 376025 163796 166720 -1 8954
8956 3 376069 163904 166680 -1 8955
8957 3 376207 164060 166640 -1 8956
8958 3 376183 164158 166640 -1 8957
8959 3 376181 164140 166560 -1 8958
8960 3 374615 163554 166880 -1 8750
8961 3 374443 163626 166920 -1 8960
8962 3 374335 163622 166880 -1 8961
8963 3 374315 163638 166800 -1 8962
8964 3 374563 163926 166320 -1 8744
8965 3 374741 163860 166320 -1 8964
8966 3 374977 164150 166200 -1 8965
8967 3 374977 164142 166160 -1 8966
8968 3 374949 164106 166120 -1 8967
8969 3 374740 168273 167560 -1 7982
8970 3 374756 168353 167600 -1 8969
8971 3 374880 168557 167640 -1 8970
8972 3 377362 171919 168800 -1 7932
8973 3 377356 171857 168800 -1 8972
8974 3 377297 171741 168800 -1 8973
8975 3 377166 171605 168800 -1 8974
8976 3 377062 171540 168840 -1 8975
8977 3 376878 171376 168880 -1 8976
8978 3 376773 171384 168960 -1 8977
8979 3 376575 171376 169000 -1 8978
8980 3 376581 171368 168960 -1 8979
8981 3 376522 171266 168880 -1 8980
8982 3 376468 171235 168920 -1 8981
8983 3 376423 171172 168960 -1 8982
8984 3 376392 171142 169000 -1 8983
8985 3 376460 170912 168920 -1 8984
8986 3 376466 170787 168920 -1 8985
8987 3 376401 170646 168920 -1 8986
8988 3 376215 170529 168960 -1 8987
8989 3 376008 170503 169000 -1 8988
8990 3 375916 170481 169080 -1 8989
8991 3 375747 170495 169080 -1 8990
8992 3 375650 170455 169080 -1 8991
8993 3 375526 170519 169200 -1 8992
8994 3 375549 170505 169240 -1 8993
8995 3 375832 170368 169000 -1 8989
8996 3 375968 170230 168920 -1 8995
8997 3 375931 170103 168880 -1 8996
8998 3 376126 170117 168880 -1 8996
8999 3 376179 170027 168840 -1 8998
9000 3 376160 169986 168800 -1 8999
9001 3 376102 169926 168800 -1 9000
9002 3 376062 169900 168840 -1 9001
9003 3 376008 169884 168880 -1 9002
9004 3 375956 169878 168960 -1 9003
9005 3 375890 169848 169040 -1 9004
9006 3 375864 169840 169080 -1 9005
9007 3 375836 169786 169120 -1 9006
9008 3 375794 169776 169160 -1 9007
9009 3 375718 169772 169200 -1 9008
9010 3 375568 169734 169200 -1 9009
9011 3 375544 169744 169280 -1 9010
9012 3 375476 169834 169360 -1 9011
9013 3 375440 169878 169400 -1 9012
9014 3 375406 169906 169440 -1 9013
9015 3 375506 169898 169560 -1 9014
9016 3 375666 169926 169640 -1 9015
9017 3 375720 169946 169680 -1 9016
9018 3 376503 170912 168800 -1 8985
9019 3 376372 171134 169040 -1 8984
9020 3 376575 171297 168840 -1 8981
9021 3 376522 171396 169080 -1 8979
9022 3 376377 171368 169200 -1 9021
9023 3 376301 171382 169240 -1 9022
9024 3 376187 171420 169240 -1 9023
9025 3 376035 171460 169280 -1 9024
9026 3 375893 171482 169320 -1 9025
9027 3 375859 171420 169320 -1 9026
9028 3 375729 171334 169320 -1 9027
9029 3 375651 171282 169360 -1 9028
9030 3 375593 171166 169360 -1 9029
9031 3 375491 171042 169360 -1 9030
9032 3 375397 170824 169360 -1 9031
9033 3 375375 170796 169320 -1 9032
9034 3 375369 170782 169280 -1 9033
9035 3 375881 171536 169360 -1 9026
9036 3 375769 171606 169360 -1 9035
9037 3 375667 171708 169360 -1 9036
9038 3 375935 171826 169360 -1 9037
9039 3 375967 171848 169320 -1 9038
9040 3 375445 171648 169360 -1 9037
9041 3 375289 171704 169360 -1 9040
9042 3 375089 171624 169360 -1 9041
9043 3 374959 171582 169360 -1 9042
9044 3 374843 171522 169400 -1 9043
9045 3 374707 171486 169360 -1 9044
9046 3 377760 172101 169320 -1 7929
9047 3 377704 171989 169480 -1 9046
9048 3 377672 171825 169600 -1 9047
9049 3 377864 171841 169600 -1 9048
9050 3 377968 171901 169640 -1 9049
9051 3 378086 172045 169680 -1 9050
9052 3 378142 172029 169800 -1 9051
9053 3 378222 172037 169920 -1 9052
9054 3 378282 172105 170080 -1 9053
9055 3 378190 171945 170240 -1 9054
9056 3 377994 171761 170360 -1 9055
9057 3 377930 171721 170480 -1 9056
9058 3 377898 171693 170600 -1 9057
9059 3 377838 171577 170680 -1 9058
9060 3 377762 171477 170760 -1 9059
9061 3 377836 171393 170800 -1 9060
9062 3 377848 171329 170880 -1 9061
9063 3 377956 171189 171040 -1 9062
9064 3 378138 171021 171160 -1 9063
9065 3 378270 170869 171240 -1 9064
9066 3 378326 170769 171360 -1 9065
9067 3 378332 170725 171400 -1 9066
9068 3 378370 170639 171480 -1 9067
9069 3 378388 170613 171560 -1 9068
9070 3 378442 170505 171680 -1 9069
9071 3 378430 170545 171800 -1 9070
9072 3 378466 170505 171960 -1 9071
9073 3 378404 170363 172120 -1 9072
9074 3 378470 170303 172160 -1 9073
9075 3 378396 170255 172160 -1 9074
9076 3 378382 170225 172200 -1 9075
9077 3 378430 170193 172240 -1 9076
9078 3 378422 170015 172240 -1 9077
9079 3 378448 169895 172240 -1 9078
9080 3 378436 169889 172320 -1 9079
9081 3 378452 169911 172400 -1 9080
9082 3 378424 169909 172480 -1 9081
9083 3 378478 169977 172600 -1 9082
9084 3 378652 170005 172680 -1 9083
9085 3 378762 169929 172720 -1 9084
9086 3 378736 169697 172760 -1 9085
9087 3 378776 169635 172800 -1 9086
9088 3 378792 169611 172680 -1 9087
9089 3 378772 169607 172640 -1 9088
9090 3 378888 179005 171400 -1 7075
9091 3 378656 179001 171200 -1 9090
9092 3 378644 178987 171160 -1 9091
9093 3 378592 178969 171120 -1 9092
9094 3 378616 178851 171000 -1 9093
9095 3 378592 178747 170920 -1 9094
9096 3 378532 178765 170840 -1 9095
9097 3 378492 178717 170760 -1 9096
9098 3 378434 178637 170720 -1 9097
9099 3 378332 178569 170640 -1 9098
9100 3 378278 178469 170520 -1 9099
9101 3 378172 178433 170400 -1 9100
9102 3 378118 178399 170320 -1 9101
9103 3 378028 178359 170240 -1 9102
9104 3 377916 178261 170120 -1 9103
9105 3 377874 178109 170000 -1 9104
9106 3 377834 177933 169880 -1 9105
9107 3 377742 177891 169840 -1 9106
9108 3 377842 177867 169640 -1 9107
9109 3 377800 177839 169560 -1 9108
9110 3 377720 177813 169440 -1 9109
9111 3 377662 177817 169400 -1 9110
9112 3 377564 177811 169440 -1 9111
9113 3 377386 177853 169440 -1 9112
9114 3 377334 177919 169440 -1 9113
9115 3 377184 177921 169440 -1 9114
9116 3 377066 177843 169400 -1 9115
9117 3 376866 177775 169360 -1 9116
9118 3 376672 177719 169280 -1 9117
9119 3 376620 177715 169360 -1 9118
9120 3 376572 177729 169240 -1 9118
9121 3 376540 177679 169200 -1 9120
9122 3 376474 177565 169120 -1 9121
9123 3 377700 177827 169840 -1 9107
9124 3 377690 177689 169840 -1 9123
9125 3 377698 177581 169760 -1 9124
9126 3 377704 177475 169720 -1 9125
9127 3 377664 177389 169720 -1 9126
9128 3 377616 177303 169680 -1 9127
9129 3 377534 177245 169640 -1 9128
9130 3 377342 177125 169560 -1 9129
9131 3 377158 177057 169560 -1 9130
9132 3 376928 177073 169600 -1 9131
9133 3 376738 177091 169640 -1 9132
9134 3 380031 181200 175040 -1 7040
9135 3 379154 180991 175160 -1 9134
9136 3 378562 180766 175200 -1 9135
9137 3 378476 180419 175280 -1 9136
9138 3 378533 179884 175240 -1 9137
9139 3 378423 179654 175120 -1 9138
9140 3 377671 179129 175080 -1 9139
9141 3 377413 178706 175200 -1 9140
9142 3 377383 178517 175360 -1 9141
9143 3 377303 178227 175520 -1 9142
9144 3 377069 177763 175720 -1 9143
9145 3 376793 177521 175920 -1 9144
9146 3 376527 177311 176040 -1 9145
9147 3 375261 177082 176160 -1 9146
9148 3 374870 176963 176240 -1 9147
9149 3 374686 175715 176240 -1 9148
9150 3 374262 175171 176320 -1 9149
9151 3 374033 174808 176440 -1 9150
9152 3 374063 174579 176520 -1 9151
9153 3 373907 173881 176520 -1 9152
9154 3 373569 173347 176560 -1 9153
9155 3 373549 173383 176640 -1 9154
9156 3 373605 173459 176760 -1 9155
9157 3 373585 173435 176840 -1 9156
9158 3 373619 173295 176920 -1 9157
9159 3 373579 173171 177040 -1 9158
9160 3 373231 172859 177480 -1 9159
9161 3 373165 172511 177640 -1 9160
9162 3 373065 172087 177800 -1 9161
9163 3 372941 171859 177800 -1 9162
9164 3 373087 171519 177880 -1 9163
9165 3 373045 171243 177920 -1 9164
9166 3 373227 171291 177840 -1 9165
9167 3 373379 171387 177800 -1 9166
9168 3 373443 171407 177720 -1 9167
9169 3 373483 171423 177680 -1 9168
9170 3 373419 171535 177240 -1 9169
9171 3 373539 171571 176800 -1 9170
9172 3 373759 171919 176400 -1 9171
9173 3 373767 171995 176320 -1 9172
9174 3 374063 172167 175840 -1 9173
9175 3 374079 172027 175760 -1 9174
9176 3 373999 171867 175720 -1 9175
9177 3 373919 171795 175880 -1 9176
9178 3 373003 170967 177960 -1 9165
9179 3 373011 170891 178080 -1 9178
9180 3 373315 170679 178200 -1 9179
9181 3 373143 170783 178240 -1 9180
9182 3 373139 170819 178280 -1 9181
9183 3 373173 170827 178320 -1 9182
9184 3 373423 170591 178240 -1 9180
9185 3 373493 170203 178120 -1 9184
9186 3 373493 170203 178040 -1 9185
9187 3 373335 170351 177680 -1 9186
9188 3 373156 170436 177600 -1 9187
9189 3 373227 170367 177560 -1 9188
9190 3 373403 170231 176920 -1 9189
9191 3 373431 170239 176760 -1 9190
9192 3 373459 170099 176720 -1 9191
9193 3 373543 170163 176560 -1 9192
9194 3 373531 170235 176440 -1 9193
9195 3 373283 170335 176760 -1 9191
9196 3 373257 170415 176720 -1 9195
9197 3 373067 170479 177560 -1 9188
9198 3 372807 170471 177600 -1 9197
9199 3 372751 170531 177720 -1 9198
9200 3 372647 170535 177760 -1 9199
9201 3 372451 170539 177800 -1 9200
9202 3 373007 173097 176480 -1 9154
9203 3 372899 173054 176360 -1 9202
9204 3 372649 173291 176360 -1 9203
9205 3 372457 173395 176400 -1 9204
9206 3 372313 173447 176480 -1 9205
9207 3 372157 173439 176560 -1 9206
9208 3 371967 173627 177000 -1 9207
9209 3 371767 173915 177120 -1 9208
9210 3 371503 174059 177360 -1 9209
9211 3 371255 174031 177440 -1 9210
9212 3 371095 174095 177640 -1 9211
9213 3 370835 174191 177880 -1 9212
9214 3 370215 174011 178480 -1 9213
9215 3 369973 173803 178840 -1 9214
9216 3 369781 173975 178920 -1 9215
9217 3 369673 174103 179000 -1 9216
9218 3 369589 174175 179080 -1 9217
9219 3 369545 174343 179040 -1 9218
9220 3 369473 174335 179000 -1 9219
9221 3 369193 174315 178920 -1 9220
9222 3 369109 174283 179000 -1 9221
9223 3 369133 174303 179040 -1 9222
9224 3 372863 173040 176320 -1 9203
9225 3 372690 172820 176200 -1 9224
9226 3 372435 172571 176240 -1 9225
9227 3 372276 172258 176400 -1 9226
9228 3 372273 172188 176440 -1 9227
9229 3 372071 171636 176440 -1 9228
9230 3 372115 171516 176440 -1 9229
9231 3 372201 171526 176320 -1 9230
9232 3 372337 171570 176200 -1 9231
9233 3 372467 171564 176000 -1 9232
9234 3 372607 171582 175840 -1 9233
9235 3 372729 171480 175640 -1 9234
9236 3 372913 171348 175600 -1 9235
9237 3 373061 171240 175640 -1 9236
9238 3 373123 171124 175640 -1 9237
9239 3 373163 170946 175560 -1 9238
9240 3 373171 170906 175520 -1 9239
9241 3 373133 170912 175480 -1 9240
9242 3 373133 170864 175360 -1 9241
9243 3 373169 170786 175320 -1 9242
9244 3 373169 170732 175200 -1 9243
9245 3 373189 170768 175160 -1 9244
9246 3 373233 170758 175120 -1 9245
9247 3 373143 170890 175120 -1 9246
9248 3 373143 170900 175160 -1 9247
9249 3 373283 170742 175080 -1 9246
9250 3 373315 170748 175040 -1 9249
9251 3 373383 170784 175000 -1 9250
9252 3 372268 172047 176520 -1 9228
9253 3 372122 171626 176640 -1 9252
9254 3 371982 171443 176800 -1 9253
9255 3 371854 171287 176920 -1 9254
9256 3 371784 170919 177040 -1 9255
9257 3 371544 170692 177160 -1 9256
9258 3 371476 170524 177360 -1 9257
9259 3 371376 170332 177480 -1 9258
9260 3 371142 170244 177600 -1 9259
9261 3 370940 170088 177720 -1 9260
9262 3 370777 169873 177840 -1 9261
9263 3 370738 169616 177960 -1 9262
9264 3 370775 169179 177960 -1 9263
9265 3 370815 169115 177920 -1 9264
9266 3 370803 169111 177880 -1 9265
9267 3 370659 169055 177840 -1 9266
9268 3 370511 168891 177760 -1 9267
9269 3 370433 168821 177680 -1 9268
9270 3 370477 168853 177600 -1 9269
9271 3 370489 168869 177520 -1 9270
9272 3 370493 168897 177440 -1 9271
9273 3 370483 168923 177320 -1 9272
9274 3 370535 168911 177240 -1 9273
9275 3 370591 168823 177160 -1 9274
9276 3 370663 168779 177240 -1 9275
9277 3 370623 168707 177320 -1 9276
9278 3 370679 168563 177360 -1 9277
9279 3 370735 168427 177400 -1 9278
9280 3 370815 168355 177560 -1 9279
9281 3 370653 169510 178160 -1 9263
9282 3 370624 169502 178200 -1 9281
9283 3 370507 169469 178360 -1 9282
9284 3 370132 169437 178560 -1 9283
9285 3 369947 169697 178680 -1 9284
9286 3 370184 169161 178680 -1 9285
9287 3 370029 168897 178840 -1 9286
9288 3 370084 168772 179080 -1 9287
9289 3 369975 168635 179240 -1 9288
9290 3 369929 168609 179280 -1 9289
9291 3 370148 168663 179280 -1 9290
9292 3 370389 168559 179280 -1 9291
9293 3 370508 168574 179360 -1 9292
9294 3 370581 168537 179480 -1 9293
9295 3 370500 168301 179400 -1 9294
9296 3 370504 168330 179480 -1 9295
9297 3 370524 168294 179560 -1 9296
9298 3 370464 168238 179600 -1 9297
9299 3 370390 168208 179560 -1 9298
9300 3 370366 168220 179520 -1 9299
9301 3 370510 168229 179320 -1 9295
9302 3 370514 168177 179200 -1 9301
9303 3 370378 168073 179000 -1 9302
9304 3 370306 168069 178920 -1 9303
9305 3 370589 168535 179520 -1 9294
9306 3 370650 168495 179600 -1 9305
9307 3 370761 168441 179640 -1 9306
9308 3 370792 168398 179680 -1 9307
9309 3 370830 168313 179760 -1 9308
9310 3 370860 168341 179800 -1 9309
9311 3 371093 168337 179880 -1 9310
9312 3 371209 168294 179960 -1 9311
9313 3 371287 168266 180040 -1 9312
9314 3 371329 168280 180120 -1 9313
9315 3 371441 168315 180160 -1 9314
9316 3 371439 168257 180200 -1 9315
9317 3 371467 168179 180280 -1 9316
9318 3 371411 168055 180320 -1 9317
9319 3 371475 167931 180280 -1 9318
9320 3 370760 168175 179680 -1 9309
9321 3 370678 168091 179640 -1 9320
9322 3 370636 168101 179560 -1 9321
9323 3 370589 168112 179520 -1 9322
9324 3 369785 168541 179400 -1 9290
9325 3 369766 168392 179560 -1 9324
9326 3 369606 168231 179680 -1 9325
9327 3 369579 168158 179840 -1 9326
9328 3 369444 167887 180040 -1 9327
9329 3 369589 168038 180080 -1 9328
9330 3 369697 168082 180200 -1 9329
9331 3 369757 168094 180240 -1 9330
9332 3 369871 168067 180280 -1 9331
9333 3 369901 168044 180320 -1 9332
9334 3 369987 168061 180400 -1 9333
9335 3 370048 168075 180440 -1 9334
9336 3 370119 168089 180480 -1 9335
9337 3 370303 168116 180520 -1 9336
9338 3 370643 168137 180520 -1 9337
9339 3 370804 168183 180520 -1 9338
9340 3 370939 168240 180520 -1 9339
9341 3 370974 168282 180440 -1 9340
9342 3 370967 168296 180400 -1 9341
9343 3 370900 168339 180360 -1 9342
9344 3 370852 168371 180400 -1 9343
9345 3 370813 168330 180440 -1 9344
9346 3 370806 168309 180480 -1 9345
9347 3 370854 168353 180560 -1 9346
9348 3 369098 167578 180040 -1 9328
9349 3 368890 167199 180160 -1 9348
9350 3 368807 166780 180280 -1 9349
9351 3 368777 166656 180440 -1 9350
9352 3 368711 166408 180600 -1 9351
9353 3 368571 166149 180760 -1 9352
9354 3 368394 166020 180920 -1 9353
9355 3 368260 166065 181040 -1 9354
9356 3 367867 166103 181200 -1 9355
9357 3 367550 166169 181320 -1 9356
9358 3 367259 166322 181440 -1 9357
9359 3 366929 166492 181600 -1 9358
9360 3 366618 166682 181720 -1 9359
9361 3 366642 166690 181760 -1 9360
9362 3 366614 166708 181800 -1 9361
9363 3 366584 166727 181840 -1 9362
9364 3 366515 166764 181920 -1 9363
9365 3 366364 166839 182000 -1 9364
9366 3 366213 166874 182080 -1 9365
9367 3 366191 166878 182160 -1 9366
9368 3 366137 166861 182200 -1 9367
9369 3 366087 166845 182240 -1 9368
9370 3 365874 166765 182320 -1 9369
9371 3 365786 166769 182400 -1 9370
9372 3 365780 166908 182400 -1 9371
9373 3 365708 166971 182440 -1 9372
9374 3 365508 167047 182520 -1 9373
9375 3 365472 167311 182560 -1 9374
9376 3 365320 167763 182600 -1 9375
9377 3 365340 167695 182680 -1 9376
9378 3 365296 167631 182800 -1 9377
9379 3 365308 167587 182840 -1 9378
9380 3 365240 167863 182560 -1 9376
9381 3 365640 166525 182520 -1 9371
9382 3 365274 166536 182600 -1 9381
9383 3 364881 166468 182680 -1 9382
9384 3 364554 166456 182760 -1 9383
9385 3 364210 166300 182840 -1 9384
9386 3 363940 166293 182920 -1 9385
9387 3 363625 166388 183000 -1 9386
9388 3 363476 166392 183120 -1 9387
9389 3 363333 166484 183280 -1 9388
9390 3 363176 166587 183400 -1 9389
9391 3 363390 166573 183440 -1 9390
9392 3 363434 166617 183600 -1 9391
9393 3 363510 166557 183680 -1 9392
9394 3 363590 166481 183760 -1 9393
9395 3 363602 166533 183840 -1 9394
9396 3 363506 166637 183920 -1 9395
9397 3 363502 166749 183880 -1 9396
9398 3 363498 166797 183840 -1 9397
9399 3 363434 166813 183760 -1 9398
9400 3 363358 166905 183760 -1 9399
9401 3 363518 166965 183760 -1 9400
9402 3 363582 167013 183720 -1 9401
9403 3 363606 167121 183760 -1 9402
9404 3 363538 167197 183800 -1 9403
9405 3 363418 167341 183880 -1 9404
9406 3 363291 167361 183880 -1 9405
9407 3 363135 167469 183920 -1 9406
9408 3 362743 167605 184080 -1 9407
9409 3 362691 167561 184040 -1 9408
9410 3 362571 167553 184120 -1 9409
9411 3 362491 167497 184160 -1 9410
9412 3 362575 167249 184120 -1 9411
9413 3 362603 167037 184080 -1 9412
9414 3 362647 166945 184040 -1 9413
9415 3 362599 166909 184000 -1 9414
9416 3 363283 166957 183800 -1 9400
9417 3 363286 166969 183840 -1 9416
9418 3 363274 166985 183880 -1 9417
9419 3 362834 166669 183440 -1 9390
9420 3 362711 166750 183520 -1 9419
9421 3 362629 166797 183600 -1 9420
9422 3 362573 166864 183680 -1 9421
9423 3 362497 166940 183760 -1 9422
9424 3 362481 167003 183880 -1 9423
9425 3 362379 167144 183960 -1 9424
9426 3 362326 167211 184040 -1 9425
9427 3 362286 167254 184080 -1 9426
9428 3 362000 167405 184080 -1 9427
9429 3 361944 167408 184040 -1 9428
9430 3 361888 167410 184000 -1 9429
9431 3 361744 167486 184040 -1 9430
9432 3 361608 167370 183960 -1 9431
9433 3 362247 167288 184120 -1 9427
9434 3 362235 167315 184200 -1 9433
9435 3 362220 167409 184280 -1 9434
9436 3 362248 167589 184400 -1 9435
9437 3 362211 167674 184520 -1 9436
9438 3 362138 167734 184680 -1 9437
9439 3 362076 167783 184760 -1 9438
9440 3 362009 167843 184880 -1 9439
9441 3 361965 167892 185000 -1 9440
9442 3 361965 167918 185120 -1 9441
9443 3 361938 167995 185240 -1 9442
9444 3 361845 168136 185360 -1 9443
9445 3 361767 168192 185480 -1 9444
9446 3 361732 168277 185560 -1 9445
9447 3 361703 168326 185640 -1 9446
9448 3 361672 168398 185720 -1 9447
9449 3 361554 168527 185800 -1 9448
9450 3 361495 168660 185920 -1 9449
9451 3 361556 168780 186000 -1 9450
9452 3 361578 168862 186120 -1 9451
9453 3 361455 168858 186240 -1 9452
9454 3 361381 168813 186360 -1 9453
9455 3 361404 168695 186480 -1 9454
9456 3 361263 168609 186560 -1 9455
9457 3 361179 168484 186680 -1 9456
9458 3 361236 168378 186760 -1 9457
9459 3 360956 168373 186760 -1 9458
9460 3 360833 168321 186840 -1 9459
9461 3 360806 168293 186880 -1 9460
9462 3 360668 168295 186960 -1 9461
9463 3 360604 168287 187000 -1 9462
9464 3 360416 168311 187080 -1 9463
9465 3 360216 168351 187080 -1 9464
9466 3 361265 168325 186800 -1 9458
9467 3 361402 168193 186880 -1 9466
9468 3 361363 168108 186920 -1 9467
9469 3 361418 167901 186960 -1 9468
9470 3 361132 167779 187000 -1 9469
9471 3 361096 167763 186920 -1 9470
9472 3 361124 167711 186840 -1 9471
9473 3 361802 167606 187120 -1 9469
9474 3 361940 167343 187320 -1 9473
9475 3 362022 167211 187440 -1 9474
9476 3 362125 167207 187560 -1 9475
9477 3 362260 167181 187680 -1 9476
9478 3 362426 167155 187800 -1 9477
9479 3 362558 167045 187880 -1 9478
9480 3 362625 167003 187960 -1 9479
9481 3 362751 166843 188000 -1 9480
9482 3 362832 166649 188120 -1 9481
9483 3 362859 166584 188160 -1 9482
9484 3 362850 166432 188240 -1 9483
9485 3 362783 166292 188360 -1 9484
9486 3 362798 166288 188520 -1 9485
9487 3 362790 166435 188800 -1 9486
9488 3 362886 166538 188920 -1 9487
9489 3 363114 166574 189160 -1 9488
9490 3 363070 166878 189480 -1 9489
9491 3 363258 167022 190160 -1 9490
9492 3 363210 167142 190240 -1 9491
9493 3 363278 167398 190280 -1 9492
9494 3 363546 167798 190360 -1 9493
9495 3 363606 167894 190440 -1 9494
9496 3 363590 168078 190480 -1 9495
9497 3 362998 165943 188520 -1 9486
9498 3 363089 165699 188560 -1 9497
9499 3 363162 165473 188640 -1 9498
9500 3 363321 165229 188720 -1 9499
9501 3 363386 165056 188800 -1 9500
9502 3 363432 164911 188920 -1 9501
9503 3 363543 164732 189000 -1 9502
9504 3 363521 164307 189200 -1 9503
9505 3 363522 164362 189320 -1 9504
9506 3 363575 164408 189360 -1 9505
9507 3 363680 164498 189440 -1 9506
9508 3 363654 164503 189600 -1 9507
9509 3 363440 163921 189200 -1 9504
9510 3 363002 163637 189200 -1 9509
9511 3 362932 163575 189160 -1 9510
9512 3 362930 163538 189120 -1 9511
9513 3 362872 163467 189080 -1 9512
9514 3 362546 163329 189080 -1 9513
9515 3 362418 163250 189040 -1 9514
9516 3 362298 163129 188960 -1 9515
9517 3 362140 163351 188960 -1 9516
9518 3 361880 163411 188960 -1 9517
9519 3 361748 163511 188960 -1 9518
9520 3 361730 163545 189000 -1 9519
9521 3 362236 163069 188920 -1 9516
9522 3 362118 163055 188800 -1 9521
9523 3 362062 163073 188720 -1 9522
9524 3 362057 163091 188600 -1 9523
9525 3 361972 163152 188440 -1 9524
9526 3 361962 163028 188440 -1 9525
9527 3 361860 163038 188440 -1 9526
9528 3 361724 163052 188440 -1 9527
9529 3 361701 163072 188400 -1 9528
9530 3 361607 163011 188360 -1 9529
9531 3 361574 162935 188320 -1 9530
9532 3 361550 162842 188280 -1 9531
9533 3 361456 162895 188240 -1 9532
9534 3 361374 162915 188200 -1 9533
9535 3 361320 162875 188160 -1 9534
9536 3 361034 162831 188040 -1 9535
9537 3 361160 162863 187960 -1 9536
9538 3 361224 162871 187880 -1 9537
9539 3 360969 162815 188080 -1 9536
9540 3 360730 162751 188120 -1 9539
9541 3 360586 162707 188200 -1 9540
9542 3 360492 162668 188280 -1 9541
9543 3 360470 162645 188320 -1 9542
9544 3 360251 162667 188360 -1 9543
9545 3 360189 162675 188400 -1 9544
9546 3 360082 162683 188440 -1 9545
9547 3 359938 162681 188480 -1 9546
9548 3 359680 162696 188480 -1 9547
9549 3 359546 162721 188440 -1 9548
9550 3 359298 162663 188440 -1 9549
9551 3 359086 162579 188520 -1 9550
9552 3 358894 162480 188560 -1 9551
9553 3 359166 162616 188560 -1 9552
9554 3 359247 162825 188560 -1 9553
9555 3 359137 162991 188560 -1 9554
9556 3 359039 163009 188560 -1 9555
9557 3 358993 163133 188560 -1 9556
9558 3 359097 163117 188720 -1 9557
9559 3 359045 163273 188880 -1 9558
9560 3 359017 163309 188960 -1 9559
9561 3 359045 163253 189000 -1 9560
9562 3 359129 163333 189120 -1 9561
9563 3 359237 163497 189360 -1 9562
9564 3 359213 163709 189600 -1 9563
9565 3 359225 163753 189640 -1 9564
9566 3 359137 163913 189840 -1 9565
9567 3 359177 164145 189960 -1 9566
9568 3 359213 164245 190000 -1 9567
9569 3 359229 164293 190040 -1 9568
9570 3 358819 162427 188600 -1 9552
9571 3 358737 162359 188640 -1 9570
9572 3 358723 162273 188680 -1 9571
9573 3 358740 162238 188720 -1 9572
9574 3 358778 162165 188760 -1 9573
9575 3 358868 161937 188760 -1 9574
9576 3 358714 161721 188760 -1 9575
9577 3 358754 161631 188760 -1 9576
9578 3 358760 161627 188800 -1 9577
9579 3 358807 161646 188840 -1 9578
9580 3 358829 161678 188880 -1 9579
9581 3 358837 161720 188920 -1 9580
9582 3 358889 161761 188960 -1 9581
9583 3 358903 161812 189000 -1 9582
9584 3 358951 161848 189040 -1 9583
9585 3 359023 161886 189080 -1 9584
9586 3 359037 161892 189120 -1 9585
9587 3 359051 161912 189160 -1 9586
9588 3 359051 161925 189200 -1 9587
9589 3 359033 161985 189240 -1 9588
9590 3 358959 161961 189280 -1 9589
9591 3 359061 161988 189360 -1 9590
9592 3 359150 162034 189440 -1 9591
9593 3 359174 162083 189520 -1 9592
9594 3 359328 162697 188360 -1 9550
9595 3 359263 162660 188320 -1 9594
9596 3 359136 162588 188240 -1 9595
9597 3 359086 162559 188160 -1 9596
9598 3 359086 162631 188040 -1 9597
9599 3 359022 162607 187840 -1 9598
9600 3 358870 162571 187800 -1 9599
9601 3 358770 162407 187800 -1 9600
9602 3 358742 162263 187760 -1 9601
9603 3 358738 162219 187720 -1 9602
9604 3 358602 161867 187560 -1 9603
9605 3 358702 161611 187360 -1 9604
9606 3 358866 161619 187280 -1 9605
9607 3 358802 161719 187240 -1 9606
9608 3 358650 161755 187200 -1 9607
9609 3 358766 161783 187080 -1 9608
9610 3 359110 161475 187280 -1 9606
9611 3 359350 161387 187280 -1 9610
9612 3 358706 162635 187800 -1 9600
9613 3 358682 162711 187840 -1 9612
9614 3 358642 162831 187760 -1 9613
9615 3 358578 162903 187720 -1 9614
9616 3 358510 162999 187680 -1 9615
9617 3 358410 163087 187640 -1 9616
9618 3 358394 163251 187760 -1 9617
9619 3 358278 163279 187800 -1 9618
9620 3 358050 163331 187880 -1 9619
9621 3 357770 163459 187840 -1 9620
9622 3 357554 163383 187800 -1 9621
9623 3 357486 163359 187760 -1 9622
9624 3 357354 163531 187720 -1 9623
9625 3 357450 163607 187840 -1 9624
9626 3 357454 163643 187880 -1 9625
9627 3 361656 163072 188560 -1 9528
9628 3 361668 163071 188600 -1 9627
9629 3 361696 163046 188680 -1 9628
9630 3 361643 163065 188760 -1 9629
9631 3 361578 163156 188840 -1 9630
9632 3 361507 163306 188920 -1 9631
9633 3 361538 163357 189000 -1 9632
9634 3 361562 163402 189040 -1 9633
9635 3 361562 163394 189080 -1 9634
9636 3 361468 163541 189120 -1 9635
9637 3 361516 163512 189160 -1 9636
9638 3 361412 163577 189040 -1 9636
9639 3 361276 163634 189000 -1 9638
9640 3 361197 163685 189040 -1 9639
9641 3 361234 163713 189080 -1 9640
9642 3 361222 163727 189160 -1 9641
9643 3 361252 163617 188960 -1 9639
9644 3 361166 163637 188880 -1 9643
9645 3 361101 163640 188800 -1 9644
9646 3 361070 163597 188720 -1 9645
9647 3 361004 163617 188640 -1 9646
9648 3 360874 163631 188560 -1 9647
9649 3 360626 163572 188480 -1 9648
9650 3 360524 163552 188400 -1 9649
9651 3 360401 163627 188320 -1 9650
9652 3 360211 163621 188240 -1 9651
9653 3 359843 163534 188200 -1 9652
9654 3 359769 163511 188280 -1 9653
9655 3 359747 163492 188360 -1 9654
9656 3 359764 163444 188440 -1 9655
9657 3 359783 163282 188520 -1 9656
9658 3 359781 163093 188560 -1 9657
9659 3 359732 162954 188480 -1 9658
9660 3 359716 162922 188440 -1 9659
9661 3 359680 162698 188360 -1 9660
9662 3 359488 162538 188320 -1 9661
9663 3 359460 162530 188240 -1 9662
9664 3 362823 163339 188960 -1 9513
9665 3 362875 163243 188760 -1 9664
9666 3 361585 168168 186920 -1 9468
9667 3 361641 168216 186920 -1 9666
9668 3 361709 168104 186920 -1 9667
9669 3 361741 167904 187040 -1 9668
9670 3 361873 167872 187080 -1 9669
9671 3 362301 167708 187440 -1 9670
9672 3 361384 168892 186000 -1 9451
9673 3 361286 169044 186000 -1 9672
9674 3 361244 169138 186000 -1 9673
9675 3 361272 169200 186000 -1 9674
9676 3 361320 169242 185920 -1 9675
9677 3 361284 169450 185920 -1 9676
9678 3 361300 169610 186000 -1 9677
9679 3 361256 169130 185720 -1 9676
9680 3 361204 169050 185600 -1 9679
9681 3 361160 169018 185520 -1 9680
9682 3 361272 168838 185480 -1 9681
9683 3 361356 168722 185400 -1 9682
9684 3 361452 168498 185320 -1 9683
9685 3 360848 169142 185480 -1 9681
9686 3 360640 169042 185280 -1 9685
9687 3 360492 169030 185200 -1 9686
9688 3 360496 169042 185160 -1 9687
9689 3 366383 166954 181800 -1 9362
9690 3 366334 166982 181720 -1 9689
9691 3 366296 167004 181600 -1 9690
9692 3 366212 167032 181480 -1 9691
9693 3 366116 167132 181440 -1 9692
9694 3 366110 167454 181480 -1 9693
9695 3 366148 167440 181400 -1 9694
9696 3 366264 167392 181320 -1 9695
9697 3 366471 167146 181200 -1 9696
9698 3 366448 167216 181160 -1 9697
9699 3 366420 167184 181040 -1 9698
9700 3 366444 167072 180760 -1 9699
9701 3 366420 166972 180720 -1 9700
9702 3 366384 166932 180640 -1 9701
9703 3 366360 166920 180600 -1 9702
9704 3 365800 167176 180360 -1 9703
9705 3 365556 167216 180200 -1 9704
9706 3 366696 167236 180720 -1 9700
9707 3 366884 167340 180520 -1 9706
9708 3 366968 167216 180320 -1 9707
9709 3 366952 167228 180280 -1 9708
9710 3 366860 167296 180160 -1 9709
9711 3 366888 167400 180320 -1 9710
9712 3 366540 167064 181160 -1 9697
9713 3 368865 165854 181000 -1 9354
9714 3 369047 165749 181080 -1 9713
9715 3 369312 165462 181200 -1 9714
9716 3 369430 165408 181160 -1 9715
9717 3 369490 165396 181040 -1 9716
9718 3 369394 165256 180880 -1 9717
9719 3 368966 165096 180400 -1 9718
9720 3 368974 165088 180240 -1 9719
9721 3 368990 164876 180200 -1 9720
9722 3 368863 164798 180160 -1 9721
9723 3 369034 165176 180240 -1 9720
9724 3 369082 165248 180160 -1 9723
9725 3 369054 165192 179960 -1 9724
9726 3 369358 165380 181280 -1 9715
9727 3 369432 165002 181280 -1 9726
9728 3 369694 164748 181320 -1 9727
9729 3 369624 164274 181320 -1 9728
9730 3 369578 164140 181480 -1 9729
9731 3 369646 164004 181560 -1 9730
9732 3 369810 163816 181600 -1 9731
9733 3 369830 163588 181640 -1 9732
9734 3 369908 163418 181720 -1 9733
9735 3 369824 163190 181840 -1 9734
9736 3 369746 162916 181800 -1 9735
9737 3 369930 162596 181680 -1 9736
9738 3 369910 162544 181640 -1 9737
9739 3 370014 162400 181720 -1 9738
9740 3 369978 162324 181760 -1 9739
9741 3 369886 162104 181640 -1 9740
9742 3 369586 161592 181320 -1 9741
9743 3 369742 163180 181920 -1 9735
9744 3 369714 163164 182000 -1 9743
9745 3 369676 163286 182040 -1 9744
9746 3 369604 163218 182080 -1 9745
9747 3 369512 163202 182160 -1 9746
9748 3 369384 163042 182240 -1 9747
9749 3 369382 162944 182320 -1 9748
9750 3 369386 162788 182440 -1 9749
9751 3 369438 162664 182560 -1 9750
9752 3 369338 162616 182680 -1 9751
9753 3 369338 162568 182760 -1 9752
9754 3 369286 162360 182800 -1 9753
9755 3 369290 162232 182840 -1 9754
9756 3 369366 161944 183000 -1 9755
9757 3 369954 161588 183280 -1 9756
9758 3 370326 161580 183240 -1 9757
9759 3 370758 161564 183200 -1 9758
9760 3 370742 161768 183480 -1 9759
9761 3 370690 161784 183520 -1 9760
9762 3 371154 161416 183080 -1 9759
9763 3 371354 161380 183000 -1 9762
9764 3 371430 161188 182960 -1 9763
9765 3 371550 160988 182880 -1 9764
9766 3 371698 160936 183000 -1 9765
9767 3 371762 160488 183120 -1 9766
9768 3 371790 160360 183280 -1 9767
9769 3 371742 160352 183160 -1 9767
9770 3 371406 161472 183000 -1 9763
9771 3 371582 161552 183120 -1 9770
9772 3 371642 161532 183240 -1 9771
9773 3 369234 162772 182760 -1 9753
9774 3 369150 162872 182840 -1 9773
9775 3 368958 163064 182880 -1 9774
9776 3 368966 163240 182840 -1 9775
9777 3 369154 163436 182760 -1 9776
9778 3 369550 163412 182800 -1 9777
9779 3 369842 163400 182920 -1 9778
9780 3 369850 163416 182960 -1 9779
9781 3 369514 164036 181200 -1 9729
9782 3 369486 163932 181080 -1 9781
9783 3 369356 163770 181040 -1 9782
9784 3 369284 163558 181000 -1 9783
9785 3 369178 163488 181040 -1 9784
9786 3 369058 163524 181120 -1 9785
9787 3 368962 163412 181160 -1 9786
9788 3 369006 163348 181240 -1 9787
9789 3 369002 163392 181320 -1 9788
9790 3 369772 164786 181360 -1 9728
9791 3 369820 164890 181720 -1 9790
9792 3 369408 164758 181920 -1 9791
9793 3 369260 164634 182000 -1 9792
9794 3 369100 164434 181920 -1 9793
9795 3 369100 164250 181960 -1 9794
9796 3 369124 164202 182000 -1 9795
9797 3 369774 169768 178720 -1 9285
9798 3 369606 169911 178800 -1 9797
9799 3 369102 170192 178880 -1 9798
9800 3 368448 170466 178880 -1 9799
9801 3 368442 170488 179040 -1 9800
9802 3 368410 170548 179160 -1 9801
9803 3 368354 170720 179280 -1 9802
9804 3 368220 170846 179320 -1 9803
9805 3 368180 170946 179400 -1 9804
9806 3 368088 170998 179480 -1 9805
9807 3 368122 171064 179600 -1 9806
9808 3 368096 171214 179640 -1 9807
9809 3 368136 171314 179720 -1 9808
9810 3 368088 171298 179760 -1 9809
9811 3 368166 171312 179880 -1 9810
9812 3 368238 171360 180000 -1 9811
9813 3 368284 171502 180040 -1 9812
9814 3 368352 171566 180080 -1 9813
9815 3 368646 171798 180760 -1 9814
9816 3 368646 171798 180840 -1 9815
9817 3 368626 171834 180880 -1 9816
9818 3 368622 171898 181000 -1 9817
9819 3 368522 172370 181240 -1 9818
9820 3 368408 172538 181280 -1 9819
9821 3 368372 172606 181360 -1 9820
9822 3 368368 172602 181400 -1 9821
9823 3 368268 172726 181480 -1 9822
9824 3 368199 172827 181400 -1 9823
9825 3 368164 172878 181360 -1 9824
9826 3 368198 172886 181320 -1 9825
9827 3 368396 172622 181520 -1 9823
9828 3 368508 172538 181680 -1 9827
9829 3 368572 172642 181920 -1 9828
9830 3 368712 172682 181880 -1 9829
9831 3 368752 172718 181840 -1 9830
9832 3 368844 172722 181800 -1 9831
9833 3 369084 172778 181760 -1 9832
9834 3 369232 172926 181720 -1 9833
9835 3 369372 173074 181600 -1 9834
9836 3 369498 173214 181560 -1 9835
9837 3 369738 173418 181680 -1 9836
9838 3 369854 173498 181880 -1 9837
9839 3 368832 172790 181760 -1 9831
9840 3 368784 172914 181800 -1 9839
9841 3 368516 172838 181960 -1 9829
9842 3 368532 172910 182000 -1 9841
9843 3 368518 172926 182160 -1 9842
9844 3 368466 172866 182280 -1 9843
9845 3 368514 172866 182320 -1 9844
9846 3 368462 172834 182360 -1 9845
9847 3 368232 172734 181120 -1 9821
9848 3 368114 172938 181160 -1 9847
9849 3 368010 172962 181240 -1 9848
9850 3 367906 172922 181280 -1 9849
9851 3 367846 172874 181240 -1 9850
9852 3 368102 172842 181000 -1 9847
9853 3 367978 172862 180960 -1 9852
9854 3 367962 172870 180920 -1 9853
9855 3 369006 171910 180800 -1 9816
9856 3 369060 171842 180720 -1 9855
9857 3 369100 171730 180600 -1 9856
9858 3 369246 171522 180160 -1 9857
9859 3 369346 171398 180040 -1 9858
9860 3 369530 171290 180000 -1 9859
9861 3 369610 171262 179960 -1 9860
9862 3 369770 171182 179840 -1 9861
9863 3 369780 171002 179640 -1 9862
9864 3 367864 171498 179760 -1 9810
9865 3 367630 171692 179760 -1 9864
9866 3 367470 171736 179720 -1 9865
9867 3 367344 171782 179640 -1 9866
9868 3 367180 171890 179560 -1 9867
9869 3 366914 172314 179400 -1 9868
9870 3 366870 172418 179360 -1 9869
9871 3 366898 172522 179240 -1 9870
9872 3 366880 172666 178880 -1 9871
9873 3 366696 172722 178880 -1 9872
9874 3 366660 172818 178840 -1 9873
9875 3 366674 172494 179440 -1 9869
9876 3 366424 172434 179280 -1 9875
9877 3 366216 172466 179200 -1 9876
9878 3 366172 172562 179080 -1 9877
9879 3 366148 172642 178800 -1 9878
9880 3 366140 172606 178760 -1 9879
9881 3 367937 170582 178760 -1 9800
9882 3 367655 170795 178640 -1 9881
9883 3 367263 170899 178520 -1 9882
9884 3 366718 170865 178520 -1 9883
9885 3 366222 170870 178520 -1 9884
9886 3 365831 170522 178520 -1 9885
9887 3 365747 170607 178360 -1 9886
9888 3 365458 170758 178120 -1 9887
9889 3 365404 170790 178080 -1 9888
9890 3 365095 170911 178040 -1 9889
9891 3 364624 171086 177920 -1 9890
9892 3 364470 171223 177680 -1 9891
9893 3 364444 171246 177640 -1 9892
9894 3 364104 171467 177640 -1 9893
9895 3 363933 171557 177600 -1 9894
9896 3 363760 171565 177520 -1 9895
9897 3 363783 171621 177440 -1 9896
9898 3 363793 171649 177400 -1 9897
9899 3 363415 171613 177400 -1 9898
9900 3 363069 171756 177400 -1 9899
9901 3 362643 171742 177400 -1 9900
9902 3 362295 171767 177400 -1 9901
9903 3 362237 171737 177400 -1 9902
9904 3 361997 171618 177280 -1 9903
9905 3 361871 171103 177280 -1 9904
9906 3 361831 171092 177160 -1 9905
9907 3 361792 171092 177000 -1 9906
9908 3 361752 171332 176800 -1 9907
9909 3 361752 171364 176680 -1 9908
9910 3 361608 171508 176680 -1 9909
9911 3 361557 171553 176560 -1 9910
9912 3 361533 171589 176520 -1 9911
9913 3 361463 171645 176440 -1 9912
9914 3 361393 171691 176360 -1 9913
9915 3 361375 171741 176280 -1 9914
9916 3 361305 171793 176280 -1 9915
9917 3 361209 171833 176200 -1 9916
9918 3 361013 171827 176080 -1 9917
9919 3 360999 171811 176040 -1 9918
9920 3 360881 171847 175920 -1 9919
9921 3 360831 171887 175880 -1 9920
9922 3 360787 171915 175800 -1 9921
9923 3 360601 172041 175720 -1 9922
9924 3 360507 172037 175640 -1 9923
9925 3 360445 172055 175600 -1 9924
9926 3 360303 172089 175560 -1 9925
9927 3 360167 172187 175480 -1 9926
9928 3 360091 172381 175480 -1 9927
9929 3 360095 172279 175400 -1 9928
9930 3 360085 172307 175320 -1 9929
9931 3 360117 172305 175200 -1 9930
9932 3 360091 172311 175160 -1 9931
9933 3 360095 172351 175040 -1 9932
9934 3 360039 172331 174920 -1 9933
9935 3 359943 172323 174840 -1 9934
9936 3 359919 172385 174680 -1 9935
9937 3 360031 172403 174520 -1 9936
9938 3 360187 172403 174360 -1 9937
9939 3 360139 172445 174320 -1 9938
9940 3 360149 172431 174280 -1 9939
9941 3 360157 172427 174240 -1 9940
9942 3 360219 172471 174200 -1 9941
9943 3 360363 172509 174080 -1 9942
9944 3 360541 172639 173960 -1 9943
9945 3 360775 172691 173960 -1 9944
9946 3 360871 172771 173960 -1 9945
9947 3 360885 172857 173880 -1 9946
9948 3 360937 173129 173840 -1 9947
9949 3 360923 173269 173800 -1 9948
9950 3 360953 173409 173800 -1 9949
9951 3 361113 173431 173800 -1 9950
9952 3 360977 173497 173720 -1 9951
9953 3 360849 173529 173600 -1 9952
9954 3 360835 173559 173480 -1 9953
9955 3 360741 173653 173320 -1 9954
9956 3 360743 173707 173240 -1 9955
9957 3 360939 173679 173240 -1 9956
9958 3 360999 173669 173160 -1 9957
9959 3 361189 173623 173040 -1 9958
9960 3 361503 173649 172880 -1 9959
9961 3 361633 173769 172760 -1 9960
9962 3 361721 173857 172640 -1 9961
9963 3 361799 173929 172520 -1 9962
9964 3 361867 174037 172440 -1 9963
9965 3 362043 173973 172320 -1 9964
9966 3 362137 173911 172280 -1 9965
9967 3 362241 173897 172200 -1 9966
9968 3 362327 173847 172120 -1 9967
9969 3 362405 173759 172120 -1 9968
9970 3 362541 173735 172080 -1 9969
9971 3 362569 173683 172040 -1 9970
9972 3 362577 173635 172000 -1 9971
9973 3 362613 173547 171880 -1 9972
9974 3 362715 173433 171720 -1 9973
9975 3 362765 173405 171640 -1 9974
9976 3 362863 173377 171600 -1 9975
9977 3 362973 173297 171600 -1 9976
9978 3 363061 173265 171560 -1 9977
9979 3 363117 173117 171440 -1 9978
9980 3 363345 172893 171440 -1 9979
9981 3 363607 172559 171480 -1 9980
9982 3 363661 172511 171520 -1 9981
9983 3 363811 172387 171600 -1 9982
9984 3 363971 172315 171640 -1 9983
9985 3 364097 172143 171600 -1 9984
9986 3 364103 172011 171520 -1 9985
9987 3 364087 171867 171480 -1 9986
9988 3 364095 171661 171440 -1 9987
9989 3 364119 171633 171360 -1 9988
9990 3 364173 171537 171560 -1 9989
9991 3 364363 171487 171680 -1 9990
9992 3 364515 171429 171680 -1 9991
9993 3 364639 171389 171640 -1 9992
9994 3 364755 171413 171600 -1 9993
9995 3 364883 171425 171600 -1 9994
9996 3 364947 171239 171560 -1 9995
9997 3 365097 171181 171560 -1 9996
9998 3 365235 171219 171560 -1 9997
9999 3 365331 171273 171480 -1 9998
10000 3 365431 171267 171480 -1 9999
10001 3 361241 173521 173880 -1 9951
10002 3 361285 173557 173920 -1 10001
10003 3 361479 173605 173920 -1 10002
10004 3 361495 173613 173840 -1 10003
10005 3 361497 173599 173960 -1 10003
10006 3 361481 173679 174080 -1 10005
10007 3 361445 173735 174160 -1 10006
10008 3 361449 173805 174280 -1 10007
10009 3 361527 173847 174360 -1 10008
10010 3 361509 173837 174480 -1 10009
10011 3 361463 173853 174520 -1 10010
10012 3 360013 172513 175560 -1 9928
10013 3 359979 172705 175600 -1 10012
10014 3 359969 172793 175640 -1 10013
10015 3 359781 172833 175640 -1 10014
10016 3 359673 172807 175600 -1 10015
10017 3 361315 171577 176360 -1 9914
10018 3 361285 171539 176320 -1 10017
10019 3 361157 171507 176320 -1 10018
10020 3 361261 171521 176280 -1 10019
10021 3 361279 171535 176240 -1 10020
10022 3 361752 171375 176640 -1 9909
10023 3 361780 171383 176560 -1 10022
10024 3 361928 171478 177000 -1 9907
10025 3 362029 171674 177000 -1 10024
10026 3 362069 171709 176880 -1 10025
10027 3 362094 171712 176800 -1 10026
10028 3 362149 171694 176720 -1 10027
10029 3 362363 171824 176480 -1 10028
10030 3 362208 171984 176480 -1 10029
10031 3 362156 172022 176520 -1 10030
10032 3 362072 172053 176560 -1 10031
10033 3 362049 172098 176600 -1 10032
10034 3 362044 172130 176640 -1 10033
10035 3 362037 172252 176680 -1 10034
10036 3 362072 172379 176560 -1 10035
10037 3 362024 172412 176480 -1 10036
10038 3 361976 172449 176400 -1 10037
10039 3 361951 172562 176360 -1 10038
10040 3 361851 172678 176360 -1 10039
10041 3 361851 172854 176360 -1 10040
10042 3 361634 173089 176440 -1 10041
10043 3 361319 172997 176320 -1 10042
10044 3 361203 173000 176240 -1 10043
10045 3 361177 173075 176160 -1 10044
10046 3 361109 173093 176080 -1 10045
10047 3 361155 173059 176040 -1 10046
10048 3 361149 173059 176000 -1 10047
10049 3 361127 173015 175880 -1 10048
10050 3 361223 173017 175840 -1 10049
10051 3 361141 173131 175800 -1 10050
10052 3 361085 173195 175760 -1 10051
10053 3 362437 171855 176360 -1 10029
10054 3 362130 171164 177280 -1 9905
10055 3 362194 171184 177360 -1 10054
10056 3 362254 171164 177400 -1 10055
10057 3 362334 171052 177440 -1 10056
10058 3 362365 171023 177480 -1 10057
10059 3 362367 170983 177520 -1 10058
10060 3 362383 171033 177560 -1 10059
10061 3 362415 171024 177600 -1 10060
10062 3 362461 170982 177640 -1 10061
10063 3 362470 170960 177680 -1 10062
10064 3 362479 170941 177760 -1 10063
10065 3 362490 170927 177800 -1 10064
10066 3 362535 170871 177840 -1 10065
10067 3 362600 170749 177880 -1 10066
10068 3 362688 170695 177800 -1 10067
10069 3 362733 170648 177720 -1 10068
10070 3 362854 170574 177680 -1 10069
10071 3 362922 170533 177640 -1 10070
10072 3 363092 170521 177600 -1 10071
10073 3 363267 170371 177520 -1 10072
10074 3 363507 170319 177520 -1 10073
10075 3 363624 170322 177600 -1 10074
10076 3 363767 170386 177680 -1 10075
10077 3 363807 170469 177800 -1 10076
10078 3 363801 170490 177920 -1 10077
10079 3 363822 170452 178000 -1 10078
10080 3 363935 170401 178120 -1 10079
10081 3 363958 170343 178160 -1 10080
10082 3 363980 170304 178200 -1 10081
10083 3 363962 170243 178240 -1 10082
10084 3 363991 170212 178280 -1 10083
10085 3 363965 170121 178320 -1 10084
10086 3 364020 170100 178360 -1 10085
10087 3 364042 170087 178400 -1 10086
10088 3 364064 170092 178440 -1 10087
10089 3 364104 170032 178480 -1 10088
10090 3 364128 170001 178520 -1 10089
10091 3 364219 169950 178560 -1 10090
10092 3 364308 169843 178640 -1 10091
10093 3 364365 169791 178680 -1 10092
10094 3 364434 169758 178720 -1 10093
10095 3 364498 169738 178760 -1 10094
10096 3 365024 169816 178760 -1 10095
10097 3 365248 169876 178760 -1 10096
10098 3 365211 169909 178840 -1 10097
10099 3 365198 169948 178880 -1 10098
10100 3 365173 169955 178920 -1 10099
10101 3 365149 169911 179000 -1 10100
10102 3 365163 169890 179040 -1 10101
10103 3 365102 169851 179080 -1 10102
10104 3 365040 169830 179120 -1 10103
10105 3 365009 169827 179160 -1 10104
10106 3 364972 169793 179200 -1 10105
10107 3 364976 169781 179240 -1 10106
10108 3 364945 169748 179320 -1 10107
10109 3 364981 169711 179360 -1 10108
10110 3 364969 169649 179400 -1 10109
10111 3 365017 169610 179440 -1 10110
10112 3 364993 169611 179480 -1 10111
10113 3 364993 169601 179520 -1 10112
10114 3 364998 169582 179560 -1 10113
10115 3 364988 169590 179640 -1 10114
10116 3 364979 169657 179680 -1 10115
10117 3 364897 169635 179800 -1 10116
10118 3 365086 169830 178640 -1 10097
10119 3 365205 169880 178560 -1 10118
10120 3 365242 169942 178480 -1 10119
10121 3 365268 169987 178400 -1 10120
10122 3 365295 170101 178280 -1 10121
10123 3 365359 170164 178200 -1 10122
10124 3 365403 170198 178200 -1 10123
10125 3 365540 170257 178160 -1 10124
10126 3 365656 170130 178160 -1 10125
10127 3 365611 170234 178120 -1 10126
10128 3 365595 170290 178080 -1 10127
10129 3 365605 170294 178040 -1 10128
10130 3 365690 170107 178200 -1 10126
10131 3 365695 170060 178240 -1 10130
10132 3 365686 170037 178280 -1 10131
10133 3 365418 170017 178360 -1 10132
10134 3 362049 171873 177400 -1 9902
10135 3 361989 171959 177400 -1 10134
10136 3 362047 172162 177280 -1 10135
10137 3 362049 172226 177200 -1 10136
10138 3 362029 172314 177040 -1 10137
10139 3 363170 171692 177360 -1 9900
10140 3 363276 171623 177320 -1 10139
10141 3 363304 171634 177240 -1 10140
10142 3 363340 171640 177200 -1 10141
10143 3 363504 171626 177200 -1 10142
10144 3 363565 171632 177160 -1 10143
10145 3 363497 171788 177000 -1 10144
10146 3 363505 171824 176960 -1 10145
10147 3 363685 171812 176800 -1 10146
10148 3 363757 171828 176720 -1 10147
10149 3 363254 171622 177160 -1 10142
10150 3 363236 171618 177120 -1 10149
10151 3 363216 171622 177080 -1 10150
10152 3 363202 171611 177040 -1 10151
10153 3 363914 171746 177440 -1 9897
10154 3 364164 171715 177440 -1 10153
10155 3 364251 171731 177360 -1 10154
10156 3 364297 171721 177320 -1 10155
10157 3 364229 171760 177280 -1 10156
10158 3 364255 171805 177240 -1 10157
10159 3 364301 171834 177160 -1 10158
10160 3 364372 171761 177120 -1 10159
10161 3 364311 171840 177040 -1 10160
10162 3 364189 171900 176960 -1 10161
10163 3 364134 171875 176880 -1 10162
10164 3 364143 171826 176800 -1 10163
10165 3 364163 171792 176760 -1 10164
10166 3 364152 171773 176720 -1 10165
10167 3 364162 171774 176680 -1 10166
10168 3 364140 171772 176640 -1 10167
10169 3 364152 171808 176560 -1 10168
10170 3 364156 171888 176480 -1 10169
10171 3 364220 171892 176440 -1 10170
10172 3 364184 171944 176360 -1 10171
10173 3 364176 171980 176320 -1 10172
10174 3 364048 172080 176280 -1 10173
10175 3 363768 172356 176280 -1 10174
10176 3 363604 172476 176200 -1 10175
10177 3 363420 172644 176120 -1 10176
10178 3 363420 172812 176080 -1 10177
10179 3 363160 172944 176120 -1 10178
10180 3 362952 173004 176200 -1 10179
10181 3 362872 173064 176240 -1 10180
10182 3 362700 173104 176280 -1 10181
10183 3 362592 173084 176360 -1 10182
10184 3 362644 173060 176480 -1 10183
10185 3 362708 173076 176520 -1 10184
10186 3 362980 173168 176520 -1 10185
10187 3 362988 173100 176640 -1 10186
10188 3 363064 173096 176680 -1 10187
10189 3 363260 173168 176640 -1 10188
10190 3 363320 173268 176560 -1 10189
10191 3 363512 172876 176000 -1 10178
10192 3 363716 172360 176320 -1 10175
10193 3 363684 172356 176400 -1 10192
10194 3 364384 171804 176400 -1 10171
10195 3 364432 171816 176320 -1 10194
10196 3 364518 171822 176240 -1 10195
10197 3 364566 170952 177680 -1 9892
10198 3 364510 170820 177680 -1 10197
10199 3 364523 170693 177640 -1 10198
10200 3 364525 170589 177600 -1 10199
10201 3 364501 170573 177560 -1 10200
10202 3 364453 170573 177520 -1 10201
10203 3 364464 170582 177480 -1 10202
10204 3 364439 170594 177440 -1 10203
10205 3 364438 170624 177400 -1 10204
10206 3 364401 170617 177360 -1 10205
10207 3 364369 170622 177280 -1 10206
10208 3 364291 170610 177160 -1 10207
10209 3 364234 170589 177120 -1 10208
10210 3 364205 170585 177080 -1 10209
10211 3 364149 170586 177040 -1 10210
10212 3 365807 170536 178600 -1 9886
10213 3 365768 170555 178720 -1 10212
10214 3 365748 170615 178920 -1 10213
10215 3 365610 170667 179160 -1 10214
10216 3 365280 170763 179640 -1 10215
10217 3 364944 170795 179880 -1 10216
10218 3 364672 170935 180000 -1 10217
10219 3 364356 171107 180080 -1 10218
10220 3 364146 171179 180120 -1 10219
10221 3 364046 171239 180160 -1 10220
10222 3 363766 171343 180200 -1 10221
10223 3 363450 171499 180240 -1 10222
10224 3 362982 171647 180280 -1 10223
10225 3 362722 171643 180320 -1 10224
10226 3 362360 171883 180720 -1 10225
10227 3 362024 171855 180880 -1 10226
10228 3 361800 171875 180920 -1 10227
10229 3 361720 171955 181000 -1 10228
10230 3 361840 171779 181040 -1 10229
10231 3 361708 171583 181240 -1 10230
10232 3 361534 171679 181320 -1 10231
10233 3 361158 171483 181480 -1 10232
10234 3 360786 171419 181560 -1 10233
10235 3 360566 171387 181720 -1 10234
10236 3 360550 171379 181760 -1 10235
10237 3 360410 171347 181800 -1 10236
10238 3 360220 171151 181920 -1 10237
10239 3 360200 171051 181960 -1 10238
10240 3 360100 170835 182240 -1 10239
10241 3 360054 170687 182360 -1 10240
10242 3 359910 170567 182520 -1 10241
10243 3 359666 170487 182560 -1 10242
10244 3 359430 170391 182640 -1 10243
10245 3 359170 170299 182800 -1 10244
10246 3 359110 170315 182840 -1 10245
10247 3 358958 170343 183120 -1 10246
10248 3 358790 170303 183200 -1 10247
10249 3 358794 170295 183280 -1 10248
10250 3 358966 170285 183400 -1 10249
10251 3 359056 170355 183480 -1 10250
10252 3 359162 170423 183560 -1 10251
10253 3 358914 170389 183560 -1 10251
10254 3 358904 170413 183600 -1 10253
10255 3 358812 170505 183720 -1 10254
10256 3 358704 170617 183840 -1 10255
10257 3 358544 170737 183960 -1 10256
10258 3 358392 170801 184000 -1 10257
10259 3 358258 170831 184040 -1 10258
10260 3 358170 170857 184120 -1 10259
10261 3 357996 170971 184240 -1 10260
10262 3 357756 171047 184360 -1 10261
10263 3 357654 171153 184480 -1 10262
10264 3 357522 171257 184600 -1 10263
10265 3 357478 171247 184640 -1 10264
10266 3 357454 171295 184760 -1 10265
10267 3 357438 171439 184920 -1 10266
10268 3 357416 171535 185040 -1 10267
10269 3 357354 171619 185160 -1 10268
10270 3 357398 171725 185280 -1 10269
10271 3 357314 171869 185400 -1 10270
10272 3 357408 172053 185560 -1 10271
10273 3 357322 172165 185680 -1 10272
10274 3 357252 172137 185720 -1 10273
10275 3 357184 172061 185800 -1 10274
10276 3 357066 171957 185840 -1 10275
10277 3 356972 171931 185880 -1 10276
10278 3 356914 171935 185840 -1 10277
10279 3 356986 171925 185960 -1 10277
10280 3 356868 171747 185960 -1 10279
10281 3 356870 171843 186080 -1 10280
10282 3 356866 171895 186160 -1 10281
10283 3 356792 171825 186200 -1 10282
10284 3 356694 171861 186280 -1 10283
10285 3 356562 171889 186360 -1 10284
10286 3 356576 171905 186400 -1 10285
10287 3 356624 171857 186480 -1 10286
10288 3 356716 171745 186600 -1 10287
10289 3 356708 171555 186680 -1 10288
10290 3 356680 171431 186800 -1 10289
10291 3 356598 171361 186920 -1 10290
10292 3 356452 171329 187040 -1 10291
10293 3 356386 171317 187160 -1 10292
10294 3 356376 171265 187280 -1 10293
10295 3 356356 171265 187320 -1 10294
10296 3 356204 171239 187400 -1 10295
10297 3 356016 171215 187480 -1 10296
10298 3 356174 171273 187600 -1 10297
10299 3 356260 171293 187640 -1 10298
10300 3 356398 171393 187640 -1 10299
10301 3 356438 171401 187560 -1 10300
10302 3 355982 171151 187520 -1 10297
10303 3 355898 171095 187560 -1 10302
10304 3 355906 171125 187600 -1 10303
10305 3 355808 171087 187640 -1 10304
10306 3 355706 171039 187760 -1 10305
10307 3 355552 170981 187800 -1 10306
10308 3 355528 170945 187840 -1 10307
10309 3 355498 170823 187880 -1 10308
10310 3 355484 170795 187960 -1 10309
10311 3 355556 170645 188080 -1 10310
10312 3 355642 170469 188200 -1 10311
10313 3 355668 170429 188320 -1 10312
10314 3 355688 170461 188400 -1 10313
10315 3 355698 170363 188480 -1 10314
10316 3 355704 170213 188520 -1 10315
10317 3 355738 170163 188600 -1 10316
10318 3 355704 169955 188600 -1 10317
10319 3 355770 170003 188680 -1 10318
10320 3 355778 169915 188760 -1 10319
10321 3 355790 170029 188880 -1 10320
10322 3 355796 170111 189040 -1 10321
10323 3 355770 170073 189080 -1 10322
10324 3 355810 169995 189200 -1 10323
10325 3 355976 169965 189400 -1 10324
10326 3 356068 169957 189560 -1 10325
10327 3 356108 169999 189640 -1 10326
10328 3 355636 169853 188600 -1 10318
10329 3 355560 169783 188640 -1 10328
10330 3 355506 169655 188600 -1 10329
10331 3 355416 169589 188520 -1 10330
10332 3 355716 170101 188440 -1 10317
10333 3 355702 170087 188360 -1 10332
10334 3 356506 172107 186400 -1 10286
10335 3 356514 172119 186440 -1 10334
10336 3 356810 171665 185880 -1 10280
10337 3 356782 171561 185800 -1 10336
10338 3 356824 171447 185720 -1 10337
10339 3 356826 171355 185680 -1 10338
10340 3 356760 171193 185640 -1 10339
10341 3 356772 171105 185600 -1 10340
10342 3 356798 171025 185560 -1 10341
10343 3 356806 170833 185440 -1 10342
10344 3 356790 170835 185400 -1 10343
10345 3 356840 170753 185360 -1 10344
10346 3 356896 170635 185320 -1 10345
10347 3 356872 170473 185240 -1 10346
10348 3 356836 170283 185120 -1 10347
10349 3 356810 170259 185080 -1 10348
10350 3 357002 170295 185120 -1 10348
10351 3 357046 170365 185160 -1 10350
10352 3 357050 170453 185200 -1 10351
10353 3 357048 170547 185120 -1 10352
10354 3 356980 170533 185080 -1 10353
10355 3 356858 170509 185040 -1 10354
10356 3 356838 170551 184920 -1 10355
10357 3 356810 170535 184800 -1 10356
10358 3 356870 170633 184640 -1 10357
10359 3 356924 170679 184560 -1 10358
10360 3 356818 170559 184440 -1 10359
10361 3 356762 170847 185320 -1 10345
10362 3 356756 170847 185280 -1 10361
10363 3 357686 172143 185560 -1 10272
10364 3 357866 172287 185640 -1 10363
10365 3 358126 172387 185680 -1 10364
10366 3 358792 172431 185680 -1 10365
10367 3 359022 172497 185760 -1 10366
10368 3 359010 172623 185880 -1 10367
10369 3 358958 172731 185960 -1 10368
10370 3 358912 172715 186080 -1 10369
10371 3 358922 172645 186080 -1 10370
10372 3 358924 172427 186080 -1 10371
10373 3 358994 172509 186200 -1 10372
10374 3 359144 172525 186360 -1 10373
10375 3 359138 172501 186440 -1 10374
10376 3 359166 172477 186480 -1 10375
10377 3 359208 172413 186600 -1 10376
10378 3 359540 172507 185760 -1 10367
10379 3 359982 172567 185760 -1 10378
10380 3 360156 172489 185680 -1 10379
10381 3 360200 172411 185640 -1 10380
10382 3 360232 172351 185600 -1 10381
10383 3 360216 172267 185520 -1 10382
10384 3 360232 172219 185440 -1 10383
10385 3 360232 172197 185320 -1 10384
10386 3 360208 172145 185280 -1 10385
10387 3 360222 172101 185200 -1 10386
10388 3 360168 172075 185120 -1 10387
10389 3 360168 172057 185080 -1 10388
10390 3 360080 172669 185840 -1 10379
10391 3 360130 172773 185960 -1 10390
10392 3 360310 172745 186000 -1 10391
10393 3 360324 172745 186080 -1 10392
10394 3 360478 172679 186080 -1 10393
10395 3 360630 172679 186200 -1 10394
10396 3 360710 172677 186280 -1 10395
10397 3 360756 172625 186360 -1 10396
10398 3 360842 172543 186480 -1 10397
10399 3 360804 172507 186640 -1 10398
10400 3 360884 172545 186800 -1 10399
10401 3 361008 172505 186920 -1 10400
10402 3 361042 172473 187080 -1 10401
10403 3 361144 172511 187120 -1 10402
10404 3 361242 172513 187160 -1 10403
10405 3 361264 172553 187200 -1 10404
10406 3 361458 172571 187320 -1 10405
10407 3 361610 172597 187360 -1 10406
10408 3 361704 172607 187440 -1 10407
10409 3 361808 172619 187560 -1 10408
10410 3 361938 172677 187560 -1 10409
10411 3 362180 172683 187640 -1 10410
10412 3 362478 172765 187720 -1 10411
10413 3 362346 172717 187760 -1 10412
10414 3 362322 172727 187800 -1 10413
10415 3 362626 172773 187760 -1 10412
10416 3 362682 172755 187800 -1 10415
10417 3 362820 172739 187800 -1 10416
10418 3 362934 172803 187760 -1 10417
10419 3 362930 172867 187680 -1 10418
10420 3 362928 172977 187680 -1 10419
10421 3 362858 173075 187640 -1 10420
10422 3 362792 173225 187600 -1 10421
10423 3 362610 173329 187600 -1 10422
10424 3 362600 173391 187560 -1 10423
10425 3 362600 173417 187640 -1 10424
10426 3 362918 173021 187720 -1 10420
10427 3 362772 172655 187960 -1 10417
10428 3 362776 172631 188000 -1 10427
10429 3 358758 172231 185520 -1 10366
10430 3 358636 172061 185320 -1 10429
10431 3 359170 170219 182800 -1 10245
10432 3 359170 170005 182840 -1 10431
10433 3 359998 170375 182520 -1 10242
10434 3 360034 170329 182560 -1 10433
10435 3 360142 170093 182640 -1 10434
10436 3 360258 170013 182640 -1 10435
10437 3 360406 169975 182600 -1 10436
10438 3 360570 169905 182560 -1 10437
10439 3 360704 169821 182560 -1 10438
10440 3 360874 169579 182520 -1 10439
10441 3 360890 169555 182480 -1 10440
10442 3 360970 169581 182360 -1 10441
10443 3 361084 169557 182240 -1 10442
10444 3 361184 169557 182080 -1 10443
10445 3 361254 169523 182080 -1 10444
10446 3 361350 169517 182080 -1 10445
10447 3 361402 169527 182040 -1 10446
10448 3 361372 169579 182000 -1 10447
10449 3 361294 169625 181920 -1 10448
10450 3 361170 169699 181800 -1 10449
10451 3 361040 169803 181680 -1 10450
10452 3 360970 169843 181640 -1 10451
10453 3 360950 169875 181560 -1 10452
10454 3 360956 169903 181480 -1 10453
10455 3 360970 169919 181440 -1 10454
10456 3 360486 171339 181560 -1 10235
10457 3 360512 171357 181480 -1 10456
10458 3 360512 171375 181360 -1 10457
10459 3 360462 171427 181320 -1 10458
10460 3 360446 171385 181240 -1 10459
10461 3 360426 171393 181200 -1 10460
10462 3 360292 171391 181120 -1 10461
10463 3 360302 171401 181080 -1 10462
10464 3 360388 171459 180960 -1 10463
10465 3 360390 171439 180880 -1 10464
10466 3 361584 172295 181040 -1 10229
10467 3 361288 172647 181080 -1 10466
10468 3 361076 172839 181120 -1 10467
10469 3 360876 173083 181120 -1 10468
10470 3 360856 173039 181000 -1 10469
10471 3 360712 172931 180480 -1 10470
10472 3 360372 173091 180320 -1 10471
10473 3 360192 173231 180080 -1 10472
10474 3 360020 173287 179960 -1 10473
10475 3 359984 173419 179840 -1 10474
10476 3 359712 174227 179000 -1 10475
10477 3 359600 174319 178920 -1 10476
10478 3 359272 174379 178840 -1 10477
10479 3 359376 174327 178760 -1 10478
10480 3 359448 174367 178640 -1 10479
10481 3 359564 174419 178520 -1 10480
10482 3 359652 174471 178600 -1 10481
10483 3 359684 174443 178680 -1 10482
10484 3 359636 174395 178400 -1 10481
10485 3 359648 174311 178320 -1 10484
10486 3 359656 174347 178280 -1 10485
10487 3 359716 174519 178080 -1 10486
10488 3 359504 174635 177920 -1 10487
10489 3 359620 174871 177560 -1 10488
10490 3 359600 175031 177240 -1 10489
10491 3 359836 174843 176960 -1 10490
10492 3 359924 174855 176880 -1 10491
10493 3 359924 174907 176800 -1 10492
10494 3 360168 175151 176360 -1 10493
10495 3 360132 175307 175840 -1 10494
10496 3 360016 175383 175800 -1 10495
10497 3 359820 175395 175720 -1 10496
10498 3 359648 174271 178360 -1 10485
10499 3 359656 174187 178400 -1 10498
10500 3 358868 174415 178760 -1 10478
10501 3 358752 174463 178800 -1 10500
10502 3 358524 174467 178840 -1 10501
10503 3 358060 174435 178800 -1 10502
10504 3 357892 174411 178720 -1 10503
10505 3 357676 174435 178560 -1 10504
10506 3 357428 174391 178400 -1 10505
10507 3 357136 174391 178280 -1 10506
10508 3 356800 174347 177960 -1 10507
10509 3 356632 174279 177760 -1 10508
10510 3 356432 174235 177520 -1 10509
10511 3 356380 174299 177280 -1 10510
10512 3 356380 174295 177160 -1 10511
10513 3 356324 174255 177040 -1 10512
10514 3 356440 174467 177000 -1 10513
10515 3 356454 174609 176880 -1 10514
10516 3 356464 174703 176800 -1 10515
10517 3 356472 174755 176720 -1 10516
10518 3 356668 174975 176640 -1 10517
10519 3 356796 175203 176600 -1 10518
10520 3 356928 175551 176560 -1 10519
10521 3 357048 175663 176440 -1 10520
10522 3 357396 175759 176400 -1 10521
10523 3 357696 175875 176360 -1 10522
10524 3 357912 176139 176240 -1 10523
10525 3 358132 176371 176080 -1 10524
10526 3 358452 176515 176040 -1 10525
10527 3 358498 176625 176040 -1 10526
10528 3 358516 176591 175960 -1 10527
10529 3 358436 176655 175880 -1 10528
10530 3 358400 176681 175800 -1 10529
10531 3 358364 176749 175680 -1 10530
10532 3 358318 176747 175600 -1 10531
10533 3 358396 176747 175440 -1 10532
10534 3 358394 176749 175400 -1 10533
10535 3 358460 176775 176040 -1 10527
10536 3 358600 176949 176040 -1 10535
10537 3 358736 176999 175960 -1 10536
10538 3 357008 175515 176680 -1 10519
10539 3 357148 175667 176760 -1 10538
10540 3 357416 175835 177000 -1 10539
10541 3 357668 175919 177120 -1 10540
10542 3 357758 175881 177280 -1 10541
10543 3 357878 175863 177400 -1 10542
10544 3 357950 175895 177440 -1 10543
10545 3 358114 175963 177560 -1 10544
10546 3 358204 175973 177680 -1 10545
10547 3 358212 175929 177760 -1 10546
10548 3 358256 176003 177840 -1 10547
10549 3 358350 176051 177880 -1 10548
10550 3 358534 176147 177920 -1 10549
10551 3 358788 176127 178000 -1 10550
10552 3 358982 176083 178000 -1 10551
10553 3 359104 176029 178040 -1 10552
10554 3 359210 175945 178040 -1 10553
10555 3 359382 175841 178040 -1 10554
10556 3 359418 175839 178120 -1 10555
10557 3 359472 175819 178200 -1 10556
10558 3 359570 175823 178280 -1 10557
10559 3 359760 175841 178440 -1 10558
10560 3 359814 175823 178480 -1 10559
10561 3 360046 175815 178480 -1 10560
10562 3 360152 175795 178520 -1 10561
10563 3 360072 175803 178560 -1 10562
10564 3 360200 175735 178600 -1 10563
10565 3 360420 175725 178560 -1 10564
10566 3 360548 175531 178560 -1 10565
10567 3 360682 175515 178480 -1 10566
10568 3 360978 175457 178400 -1 10567
10569 3 361116 175449 178360 -1 10568
10570 3 361342 175443 178320 -1 10569
10571 3 361508 175433 178280 -1 10570
10572 3 361576 175421 178240 -1 10571
10573 3 361666 175451 178120 -1 10572
10574 3 361854 175421 178120 -1 10573
10575 3 361932 175367 178080 -1 10574
10576 3 362030 175293 178000 -1 10575
10577 3 362046 175283 177960 -1 10576
10578 3 362056 175287 177920 -1 10577
10579 3 358204 175809 177760 -1 10547
10580 3 358256 175761 177800 -1 10579
10581 3 358292 175697 177840 -1 10580
10582 3 358276 175657 177960 -1 10581
10583 3 358300 175445 177840 -1 10581
10584 3 358372 175409 177920 -1 10583
10585 3 358476 175361 177840 -1 10584
10586 3 358522 175333 177800 -1 10585
10587 3 358604 175267 177800 -1 10586
10588 3 358686 175207 177840 -1 10587
10589 3 358810 175231 177920 -1 10588
10590 3 358834 175229 177960 -1 10589
10591 3 358870 175067 177960 -1 10590
10592 3 358872 175049 178040 -1 10591
10593 3 358826 175059 177920 -1 10592
10594 3 358358 175397 178000 -1 10584
10595 3 355932 174063 177000 -1 10513
10596 3 355808 174053 176920 -1 10595
10597 3 355698 174037 176880 -1 10596
10598 3 355630 173989 176760 -1 10597
10599 3 355448 174115 176640 -1 10598
10600 3 355404 174145 176520 -1 10599
10601 3 355432 174093 176440 -1 10600
10602 3 355336 174015 176320 -1 10601
10603 3 355228 174005 176240 -1 10602
10604 3 355142 174027 176120 -1 10603
10605 3 355132 173971 176040 -1 10604
10606 3 355080 173963 175920 -1 10605
10607 3 355068 173915 175800 -1 10606
10608 3 354964 173967 175680 -1 10607
10609 3 354918 173895 175560 -1 10608
10610 3 354818 173931 175400 -1 10609
10611 3 354764 173915 175320 -1 10610
10612 3 354706 173895 175240 -1 10611
10613 3 354630 173943 175200 -1 10612
10614 3 354450 173963 175160 -1 10613
10615 3 354436 173987 175040 -1 10614
10616 3 354410 174057 174880 -1 10615
10617 3 354378 174055 174640 -1 10616
10618 3 354434 174041 174560 -1 10617
10619 3 354438 174069 174400 -1 10618
10620 3 354366 173951 174280 -1 10619
10621 3 354354 173779 174160 -1 10620
10622 3 354324 173669 174080 -1 10621
10623 3 354324 173609 174040 -1 10622
10624 3 354216 173531 174040 -1 10623
10625 3 354332 173365 174040 -1 10624
10626 3 354388 173311 173960 -1 10625
10627 3 354402 173285 173880 -1 10626
10628 3 354236 173187 173800 -1 10627
10629 3 354138 173113 173720 -1 10628
10630 3 354108 173041 173680 -1 10629
10631 3 354046 172931 173640 -1 10630
10632 3 353780 172823 173640 -1 10631
10633 3 353660 172765 173560 -1 10632
10634 3 353600 172759 173440 -1 10633
10635 3 353568 172685 173400 -1 10634
10636 3 353570 172673 173280 -1 10635
10637 3 353552 172803 173240 -1 10636
10638 3 353542 173057 173240 -1 10637
10639 3 353556 173151 173200 -1 10638
10640 3 353614 173291 173200 -1 10639
10641 3 353682 173359 173200 -1 10640
10642 3 353636 173561 173200 -1 10641
10643 3 353600 173691 173240 -1 10642
10644 3 353594 173843 173320 -1 10643
10645 3 353634 173933 173360 -1 10644
10646 3 353622 174005 173280 -1 10645
10647 3 353638 174055 173240 -1 10646
10648 3 353754 174129 173200 -1 10647
10649 3 353944 174205 173160 -1 10648
10650 3 353928 174213 173120 -1 10649
10651 3 353856 174249 173000 -1 10650
10652 3 353858 174273 172960 -1 10651
10653 3 353924 174331 172880 -1 10652
10654 3 353996 174355 172800 -1 10653
10655 3 353972 174475 172680 -1 10654
10656 3 353948 174549 172640 -1 10655
10657 3 353962 174603 172480 -1 10656
10658 3 354012 174619 172320 -1 10657
10659 3 354020 174633 172280 -1 10658
10660 3 354044 174625 172240 -1 10659
10661 3 354046 174615 172160 -1 10660
10662 3 353960 174759 172280 -1 10659
10663 3 353964 174807 172240 -1 10662
10664 3 353964 174813 172200 -1 10663
10665 3 353990 174843 172160 -1 10664
10666 3 354024 174871 172160 -1 10665
10667 3 354048 174977 172160 -1 10666
10668 3 354096 175031 172160 -1 10667
10669 3 354128 175109 172120 -1 10668
10670 3 354144 175113 172000 -1 10669
10671 3 354076 175119 171840 -1 10670
10672 3 354044 175147 171800 -1 10671
10673 3 354016 175211 171760 -1 10672
10674 3 354168 175315 171720 -1 10673
10675 3 354114 175303 171640 -1 10674
10676 3 354028 175353 171520 -1 10675
10677 3 354008 175317 171320 -1 10676
10678 3 354072 175337 171200 -1 10677
10679 3 354058 175333 171040 -1 10678
10680 3 354084 175287 170920 -1 10679
10681 3 354148 175279 170760 -1 10680
10682 3 354180 175283 170600 -1 10681
10683 3 354262 175365 170480 -1 10682
10684 3 354416 175323 170440 -1 10683
10685 3 354426 175255 170320 -1 10684
10686 3 354506 175239 170280 -1 10685
10687 3 354590 175209 170240 -1 10686
10688 3 354428 175263 170200 -1 10687
10689 3 354368 175243 170160 -1 10688
10690 3 354306 175163 170120 -1 10689
10691 3 354356 175153 170040 -1 10690
10692 3 354444 175139 169960 -1 10691
10693 3 354434 175107 169920 -1 10692
10694 3 354436 174987 169880 -1 10693
10695 3 354488 174773 169760 -1 10694
10696 3 354414 174673 169640 -1 10695
10697 3 354312 174619 169600 -1 10696
10698 3 354170 174559 169520 -1 10697
10699 3 354184 174571 169480 -1 10698
10700 3 354216 174583 169440 -1 10699
10701 3 354238 174577 169400 -1 10700
10702 3 354248 174479 169360 -1 10701
10703 3 354180 174359 169400 -1 10702
10704 3 354088 174235 169400 -1 10703
10705 3 354174 174195 169440 -1 10704
10706 3 354230 174151 169520 -1 10705
10707 3 354360 174169 169640 -1 10706
10708 3 354296 174245 169760 -1 10707
10709 3 354284 174365 169880 -1 10708
10710 3 354354 174499 169960 -1 10709
10711 3 354458 174635 170000 -1 10710
10712 3 354426 174641 170120 -1 10711
10713 3 354510 174727 170320 -1 10712
10714 3 354512 174773 170560 -1 10713
10715 3 354570 174935 170760 -1 10714
10716 3 354620 175003 170920 -1 10715
10717 3 354608 175017 170960 -1 10716
10718 3 354652 175067 171080 -1 10717
10719 3 354754 175153 171200 -1 10718
10720 3 354746 175261 171320 -1 10719
10721 3 354752 175235 171480 -1 10720
10722 3 354802 175281 171520 -1 10721
10723 3 354016 174177 169320 -1 10704
10724 3 353992 174063 169280 -1 10723
10725 3 353934 173887 169280 -1 10724
10726 3 353874 173815 169160 -1 10725
10727 3 353924 173803 169120 -1 10726
10728 3 353972 173773 169080 -1 10727
10729 3 353996 174851 172120 -1 10665
10730 3 353964 174841 172040 -1 10729
10731 3 353960 174833 172000 -1 10730
10732 3 353582 172553 173400 -1 10635
10733 3 353548 172493 173360 -1 10732
10734 3 353390 172431 173360 -1 10733
10735 3 353338 172441 173320 -1 10734
10736 3 353304 172431 173280 -1 10735
10737 3 353260 172369 173240 -1 10736
10738 3 353224 172375 173200 -1 10737
10739 3 353212 172377 173160 -1 10738
10740 3 353210 172275 173120 -1 10739
10741 3 353166 172245 173040 -1 10740
10742 3 353034 172189 172960 -1 10741
10743 3 353026 172197 172800 -1 10742
10744 3 352998 172235 172720 -1 10743
10745 3 352988 172221 172600 -1 10744
10746 3 353024 172275 172440 -1 10745
10747 3 353132 172265 172360 -1 10746
10748 3 353154 172241 172320 -1 10747
10749 3 353196 172199 172200 -1 10748
10750 3 353332 172153 172040 -1 10749
10751 3 353332 172187 171880 -1 10750
10752 3 353280 172203 171760 -1 10751
10753 3 353278 172123 171600 -1 10752
10754 3 353294 172043 171440 -1 10753
10755 3 353318 171953 171280 -1 10754
10756 3 353290 171879 171120 -1 10755
10757 3 353248 171685 170960 -1 10756
10758 3 353234 171521 170880 -1 10757
10759 3 353226 171403 170800 -1 10758
10760 3 353184 171223 170680 -1 10759
10761 3 353168 171153 170600 -1 10760
10762 3 353164 170961 170440 -1 10761
10763 3 353126 170759 170320 -1 10762
10764 3 353140 170587 170160 -1 10763
10765 3 353232 170429 170160 -1 10764
10766 3 353366 170323 170080 -1 10765
10767 3 353316 170167 169920 -1 10766
10768 3 353294 170057 169800 -1 10767
10769 3 353304 169849 169720 -1 10768
10770 3 353350 169753 169680 -1 10769
10771 3 353390 169623 169600 -1 10770
10772 3 353396 169579 169520 -1 10771
10773 3 353430 169593 169400 -1 10772
10774 3 353428 169585 169240 -1 10773
10775 3 353422 169531 169120 -1 10774
10776 3 353458 169459 169000 -1 10775
10777 3 353508 169445 168880 -1 10776
10778 3 353568 169377 168840 -1 10777
10779 3 353592 169277 168760 -1 10778
10780 3 353586 169251 168720 -1 10779
10781 3 353664 169227 168680 -1 10780
10782 3 353696 169175 168600 -1 10781
10783 3 353682 169125 168560 -1 10782
10784 3 353738 169067 168440 -1 10783
10785 3 353622 169051 168400 -1 10784
10786 3 353602 168871 168280 -1 10785
10787 3 353630 168765 168200 -1 10786
10788 3 353640 168767 168080 -1 10787
10789 3 353534 168589 167960 -1 10788
10790 3 353562 168513 167920 -1 10789
10791 3 353624 168463 167800 -1 10790
10792 3 353560 168357 167640 -1 10791
10793 3 353584 168305 167640 -1 10792
10794 3 353588 168251 167600 -1 10793
10795 3 353806 169215 168400 -1 10784
10796 3 353812 169255 168360 -1 10795
10797 3 353472 169255 168720 -1 10780
10798 3 353200 169239 168720 -1 10797
10799 3 353238 169301 168640 -1 10798
10800 3 353172 169257 168760 -1 10799
10801 3 353142 169309 168800 -1 10800
10802 3 353052 169359 168800 -1 10801
10803 3 353834 169419 168920 -1 10777
10804 3 353906 169403 168920 -1 10803
10805 3 353934 169395 168920 -1 10804
10806 3 353942 169371 168960 -1 10805
10807 3 353950 169327 169000 -1 10806
10808 3 353984 169285 169000 -1 10807
10809 3 354052 169203 169000 -1 10808
10810 3 354130 169197 169000 -1 10809
10811 3 354186 169107 169000 -1 10810
10812 3 354248 169055 169040 -1 10811
10813 3 354394 169039 169120 -1 10812
10814 3 354406 169023 169200 -1 10813
10815 3 354144 174015 174640 -1 10617
10816 3 354030 174063 174640 -1 10815
10817 3 353968 174091 174680 -1 10816
10818 3 353918 174125 174720 -1 10817
10819 3 353902 174163 174840 -1 10818
10820 3 353846 174109 174920 -1 10819
10821 3 353842 174091 174960 -1 10820
10822 3 359936 174387 179000 -1 10476
10823 3 360036 174403 179080 -1 10822
10824 3 360168 174401 179160 -1 10823
10825 3 360310 174379 179240 -1 10824
10826 3 360420 174365 179320 -1 10825
10827 3 360478 174315 179280 -1 10826
10828 3 360524 174303 179200 -1 10827
10829 3 360510 174313 179120 -1 10828
10830 3 360494 174319 179080 -1 10829
10831 3 360466 174321 179040 -1 10830
10832 3 359960 173139 179960 -1 10474
10833 3 359952 173081 179880 -1 10832
10834 3 360010 173039 179760 -1 10833
10835 3 360080 173003 179680 -1 10834
10836 3 360040 172981 179640 -1 10835
10837 3 360018 173017 179520 -1 10836
10838 3 360020 173039 179480 -1 10837
10839 3 365412 170302 178600 -1 10212
10840 3 365326 170128 178600 -1 10839
10841 3 365352 170058 178600 -1 10840
10842 3 365357 170001 178680 -1 10841
10843 3 365285 170035 178760 -1 10842
10844 3 365102 169967 178840 -1 10843
10845 3 365056 169933 178920 -1 10844
10846 3 365018 169809 179000 -1 10845
10847 3 365027 169774 179040 -1 10846
10848 3 365015 169735 179080 -1 10847
10849 3 365007 169728 179120 -1 10848
10850 3 364948 169709 179160 -1 10849
10851 3 364957 169705 179200 -1 10850
10852 3 364939 169703 179240 -1 10851
10853 3 365019 169566 179280 -1 10852
10854 3 365026 169486 179320 -1 10853
10855 3 365046 169477 179360 -1 10854
10856 3 365043 169480 179400 -1 10855
10857 3 365058 169484 179440 -1 10856
10858 3 374351 174506 176520 -1 9152
10859 3 374537 174450 176440 -1 10858
10860 3 373736 177607 176200 -1 9148
10861 3 373323 177791 176320 -1 10860
10862 3 372891 178082 176360 -1 10861
10863 3 372303 178878 176360 -1 10862
10864 3 371431 179510 176360 -1 10863
10865 3 371459 179850 176400 -1 10864
10866 3 371293 179826 176600 -1 10865
10867 3 371413 179730 176640 -1 10866
10868 3 371413 179722 176760 -1 10867
10869 3 371005 179922 176640 -1 10866
10870 3 370911 179958 176680 -1 10869
10871 3 370859 180078 176760 -1 10870
10872 3 370843 180142 176800 -1 10871
10873 3 370843 180146 176840 -1 10872
10874 3 370835 180126 176880 -1 10873
10875 3 370835 180126 177000 -1 10874
10876 3 370835 180126 177240 -1 10875
10877 3 370867 180390 176840 -1 10873
10878 3 370859 180458 176880 -1 10877
10879 3 370747 180706 176840 -1 10878
10880 3 370699 180802 176800 -1 10879
10881 3 370771 180890 176680 -1 10880
10882 3 370833 180990 176600 -1 10881
10883 3 370809 181094 176560 -1 10882
10884 3 370841 181234 176520 -1 10883
10885 3 370841 181394 176480 -1 10884
10886 3 370891 181714 176360 -1 10885
10887 3 370907 181858 176280 -1 10886
10888 3 370771 182042 176240 -1 10887
10889 3 370563 182190 176200 -1 10888
10890 3 370533 182234 176120 -1 10889
10891 3 370509 182290 176040 -1 10890
10892 3 370545 182394 176000 -1 10891
10893 3 370665 182450 175880 -1 10892
10894 3 370625 182490 175760 -1 10893
10895 3 370241 182194 176080 -1 10891
10896 3 369829 182130 176080 -1 10895
10897 3 369721 182062 176040 -1 10896
10898 3 369631 182094 175840 -1 10897
10899 3 369435 182162 175400 -1 10898
10900 3 369491 182254 175280 -1 10899
10901 3 369835 182462 174920 -1 10900
10902 3 369863 182610 174880 -1 10901
10903 3 369847 182706 174840 -1 10902
10904 3 369763 182818 174800 -1 10903
10905 3 369715 182918 174760 -1 10904
10906 3 369739 182866 174720 -1 10905
10907 3 369819 182846 174680 -1 10906
10908 3 369735 183146 174800 -1 10905
10909 3 369659 183246 174680 -1 10908
10910 3 370011 182454 174960 -1 10901
10911 3 370161 182574 174840 -1 10910
10912 3 370245 182630 174720 -1 10911
10913 3 370273 182742 174680 -1 10912
10914 3 370461 182498 176240 -1 10889
10915 3 370457 182702 176280 -1 10914
10916 3 370497 182842 176240 -1 10915
10917 3 370553 182958 176160 -1 10916
10918 3 370717 183158 176120 -1 10917
10919 3 370813 183210 176080 -1 10918
10920 3 371051 183290 175960 -1 10919
10921 3 371197 183334 175800 -1 10920
10922 3 371233 183418 175760 -1 10921
10923 3 371537 183518 175680 -1 10922
10924 3 371921 183606 175600 -1 10923
10925 3 372141 183682 175560 -1 10924
10926 3 372523 183858 175480 -1 10925
10927 3 372679 183918 175400 -1 10926
10928 3 372679 183918 175360 -1 10927
10929 3 372679 183922 175320 -1 10928
10930 3 372525 184058 175200 -1 10929
10931 3 372389 184198 175160 -1 10930
10932 3 372907 183770 175320 -1 10928
10933 3 373149 183662 175400 -1 10932
10934 3 373165 183698 175320 -1 10933
10935 3 373301 183842 175200 -1 10934
10936 3 373585 183990 175000 -1 10935
10937 3 373821 184274 174840 -1 10936
10938 3 373885 184406 174760 -1 10937
10939 3 373871 184418 174720 -1 10938
10940 3 373907 184418 174600 -1 10939
10941 3 373903 184414 174560 -1 10940
10942 3 373859 184410 174520 -1 10941
10943 3 373691 184334 174480 -1 10942
10944 3 373955 184506 174600 -1 10941
10945 3 374131 184510 174560 -1 10944
10946 3 374483 184302 174520 -1 10945
10947 3 374747 184130 174440 -1 10946
10948 3 374931 183998 174240 -1 10947
10949 3 374871 183974 174200 -1 10948
10950 3 375163 184018 174240 -1 10948
10951 3 375623 184042 174200 -1 10950
10952 3 375951 184210 174080 -1 10951
10953 3 375947 184242 174040 -1 10952
10954 3 376023 184242 173920 -1 10953
10955 3 373635 184378 174600 -1 10940
10956 3 374115 184454 174960 -1 10938
10957 3 374359 184434 175040 -1 10956
10958 3 374699 184438 175040 -1 10957
10959 3 374795 184514 175080 -1 10958
10960 3 374863 184526 174880 -1 10959
10961 3 374851 184418 174800 -1 10960
10962 3 374911 184538 174760 -1 10961
10963 3 375227 184790 174560 -1 10962
10964 3 375451 184818 174600 -1 10963
10965 3 374723 184166 174800 -1 10961
10966 3 374459 183822 174920 -1 10965
10967 3 374439 183790 174880 -1 10966
10968 3 374535 183662 175080 -1 10967
10969 3 374551 183590 175160 -1 10968
10970 3 374795 183622 175280 -1 10969
10971 3 374855 183618 175320 -1 10970
10972 3 373253 183506 175440 -1 10933
10973 3 373485 183286 175600 -1 10972
10974 3 373693 183410 175880 -1 10973
10975 3 373649 183298 176080 -1 10974
10976 3 373809 183042 176320 -1 10975
10977 3 373869 182754 176480 -1 10976
10978 3 373825 182354 176640 -1 10977
10979 3 373401 182178 177000 -1 10978
10980 3 373329 182018 177040 -1 10979
10981 3 373297 182022 177160 -1 10980
10982 3 371453 183302 175800 -1 10921
10983 3 371767 183118 175680 -1 10982
10984 3 371831 183110 175640 -1 10983
10985 3 370501 183178 176320 -1 10915
10986 3 370449 183262 176360 -1 10985
10987 3 370385 183326 176400 -1 10986
10988 3 370083 183546 176800 -1 10987
10989 3 370239 184030 177600 -1 10988
10990 3 370331 183998 178080 -1 10989
10991 3 370283 184014 178400 -1 10990
10992 3 370171 184006 178560 -1 10991
10993 3 369963 184062 178760 -1 10992
10994 3 369939 184062 178800 -1 10993
10995 3 369891 183966 178880 -1 10994
10996 3 369751 183798 179000 -1 10995
10997 3 369495 183814 179400 -1 10996
10998 3 369223 183842 179640 -1 10997
10999 3 369243 183834 179800 -1 10998
11000 3 369327 183930 180200 -1 10999
11001 3 369507 184182 180360 -1 11000
11002 3 369531 184210 180400 -1 11001
11003 3 369243 184202 180440 -1 11002
11004 3 369263 184170 180480 -1 11003
11005 3 369295 184074 180520 -1 11004
11006 3 369319 184114 180560 -1 11005
11007 3 369151 184110 180720 -1 11006
11008 3 368991 184018 180720 -1 11007
11009 3 368831 183986 180640 -1 11008
11010 3 368743 183938 180720 -1 11009
11011 3 368411 183914 180840 -1 11010
11012 3 368327 183946 180880 -1 11011
11013 3 368087 183906 180880 -1 11012
11014 3 368011 184002 181000 -1 11013
11015 3 368011 184006 181040 -1 11014
11016 3 369647 184346 180400 -1 11002
11017 3 369103 183966 179560 -1 10998
11018 3 369163 184094 179680 -1 11017
11019 3 369327 184326 179760 -1 11018
11020 3 369327 184398 179680 -1 11019
11021 3 369303 184390 179600 -1 11020
11022 3 369315 184506 179800 -1 11019
11023 3 369291 184714 179880 -1 11022
11024 3 369195 184802 179920 -1 11023
11025 3 369163 184866 179960 -1 11024
11026 3 369087 184870 179880 -1 11024
11027 3 368883 184942 179960 -1 11026
11028 3 369859 184142 178720 -1 10993
11029 3 369761 184194 178680 -1 11028
11030 3 369677 184374 178720 -1 11029
11031 3 369517 184570 178760 -1 11030
11032 3 369357 184786 178800 -1 11031
11033 3 369269 184958 178760 -1 11032
11034 3 369309 185086 178840 -1 11033
11035 3 371151 181682 176240 -1 10887
11036 3 371253 181678 176200 -1 11035
11037 3 370861 180898 176520 -1 10884
11038 3 370755 180878 176480 -1 11037
11039 3 370607 181030 176440 -1 11038
11040 3 370977 180890 176640 -1 10882
11041 3 371223 180890 176560 -1 11040
11042 3 371427 180798 176440 -1 11041
11043 3 371633 180962 176120 -1 11042
11044 3 371717 180994 176080 -1 11043
11045 3 371861 181042 176040 -1 11044
11046 3 372361 181134 175760 -1 11045
11047 3 372439 181146 175720 -1 11046
11048 3 371621 180982 176040 -1 11044
11049 3 371651 180986 175800 -1 11048
11050 3 371667 181022 175720 -1 11049
11051 3 370719 179846 176640 -1 10870
11052 3 370475 179826 176560 -1 11051
11053 3 370367 179830 176520 -1 11052
11054 3 370399 179882 176480 -1 11053
11055 3 370447 179926 176400 -1 11054
11056 3 370593 179854 176160 -1 11055
11057 3 370485 179970 175800 -1 11056
11058 3 370165 180310 175560 -1 11057
11059 3 369829 180726 175520 -1 11058
11060 3 369657 180866 175480 -1 11059
11061 3 369571 181106 175280 -1 11060
11062 3 369431 181222 175160 -1 11061
11063 3 369351 181210 174760 -1 11062
11064 3 369239 181162 174440 -1 11063
11065 3 369243 181194 174360 -1 11064
11066 3 369225 181190 174320 -1 11065
11067 3 369207 181186 174280 -1 11066
11068 3 369223 181222 174080 -1 11067
11069 3 369585 181446 173840 -1 11068
11070 3 369717 181482 173760 -1 11069
11071 3 370191 181622 173560 -1 11070
11072 3 370211 181494 173440 -1 11071
11073 3 370003 181342 173480 -1 11072
11074 3 369883 181274 173520 -1 11073
11075 3 369603 181142 173600 -1 11074
11076 3 370255 181570 173680 -1 11071
11077 3 370067 179862 176520 -1 11053
11078 3 369801 179870 176680 -1 11077
11079 3 369801 179894 176760 -1 11078
11080 3 369793 179878 176800 -1 11079
11081 3 369737 179798 176680 -1 11078
11082 3 372809 178044 176520 -1 10862
11083 3 372669 178008 176680 -1 11082
11084 3 372637 178012 176800 -1 11083
11085 3 372657 177964 176880 -1 11084
11086 3 372765 177912 176920 -1 11085
11087 3 372889 177936 177000 -1 11086
11088 3 372925 177888 177400 -1 11087
11089 3 372789 177876 177560 -1 11088
11090 3 372781 177844 177600 -1 11089
11091 3 372785 177816 177680 -1 11090
11092 3 372597 177824 177720 -1 11091
11093 3 372181 177864 177960 -1 11092
11094 3 371993 177840 178040 -1 11093
11095 3 371833 178004 178320 -1 11094
11096 3 371821 178128 178200 -1 11095
11097 3 371845 178300 178160 -1 11096
11098 3 371845 178320 178120 -1 11097
11099 3 371821 178228 178120 -1 11098
11100 3 371661 178240 178080 -1 11099
11101 3 371529 178324 178040 -1 11100
11102 3 371513 178320 178000 -1 11101
11103 3 371457 178412 178080 -1 11102
11104 3 371261 178496 178200 -1 11103
11105 3 371229 178460 178280 -1 11104
11106 3 371813 178184 178040 -1 11099
11107 3 371861 178144 177920 -1 11106
11108 3 371873 178132 177880 -1 11107
11109 3 371905 178416 178200 -1 11097
11110 3 372037 178472 178240 -1 11109
11111 3 372153 178592 178320 -1 11110
11112 3 372189 178588 178720 -1 11111
11113 3 371981 178680 178880 -1 11112
11114 3 371977 178684 178920 -1 11113
11115 3 372945 177828 177720 -1 11091
11116 3 373093 177860 177800 -1 11115
11117 3 373197 177928 178000 -1 11116
11118 3 373197 177872 178040 -1 11117
11119 3 373017 177640 178320 -1 11118
11120 3 372929 177556 178360 -1 11119
11121 3 372633 177464 178520 -1 11120
11122 3 372389 177296 178560 -1 11121
11123 3 372397 177256 178600 -1 11122
11124 3 372393 177232 178680 -1 11123
11125 3 372545 177124 178880 -1 11124
11126 3 372681 177080 178920 -1 11125
11127 3 372905 176988 179000 -1 11126
11128 3 373089 176788 179080 -1 11127
11129 3 373197 176536 179280 -1 11128
11130 3 373133 176252 179440 -1 11129
11131 3 372465 177164 178640 -1 11123
11132 3 372389 176972 178720 -1 11131
11133 3 372325 176968 178760 -1 11132
11134 3 372205 177080 178760 -1 11133
11135 3 372309 177248 178880 -1 11134
11136 3 372369 177300 178920 -1 11135
11137 3 373117 177720 178360 -1 11119
11138 3 373165 177796 178560 -1 11137
11139 3 373209 177772 178600 -1 11138
11140 3 372649 178072 177600 -1 11089
11141 3 372525 178204 177680 -1 11140
11142 3 372429 178068 176920 -1 11085
11143 3 372225 178028 177000 -1 11142
11144 3 372111 178034 177120 -1 11143
11145 3 371991 178042 177200 -1 11144
11146 3 371877 178052 177280 -1 11145
11147 3 371715 178010 177400 -1 11146
11148 3 371555 177918 177480 -1 11147
11149 3 371285 177788 177560 -1 11148
11150 3 371057 177760 177600 -1 11149
11151 3 370871 177730 177560 -1 11150
11152 3 370499 177746 177520 -1 11151
11153 3 370255 177754 177440 -1 11152
11154 3 369877 177820 177360 -1 11153
11155 3 369339 177930 177400 -1 11154
11156 3 368893 178000 177440 -1 11155
11157 3 368663 178026 177520 -1 11156
11158 3 368623 178018 177600 -1 11157
11159 3 368467 178014 177720 -1 11158
11160 3 368275 178026 177800 -1 11159
11161 3 368193 178016 177760 -1 11160
11162 3 368133 177988 177680 -1 11161
11163 3 368133 177972 177560 -1 11162
11164 3 368093 178016 177400 -1 11163
11165 3 368117 178200 177240 -1 11164
11166 3 370187 177738 177320 -1 11154
11167 3 370319 177706 177280 -1 11166
11168 3 370331 177670 177240 -1 11167
11169 3 370285 177628 177160 -1 11168
11170 3 371285 177736 177640 -1 11150
11171 3 371281 177700 177720 -1 11170
11172 3 377976 180715 175280 -1 9137
11173 3 377790 180999 175320 -1 11172
11174 3 377454 181047 175360 -1 11173
11175 3 377342 181027 175400 -1 11174
11176 3 377348 181123 175520 -1 11175
11177 3 377312 181235 175560 -1 11176
11178 3 377316 181419 175600 -1 11177
11179 3 377264 181699 175640 -1 11178
11180 3 377212 181911 175680 -1 11179
11181 3 377204 181971 175520 -1 11180
11182 3 377218 182075 175480 -1 11181
11183 3 377228 182111 175440 -1 11182
11184 3 377176 182139 175200 -1 11183
11185 3 377226 182287 175040 -1 11184
11186 3 377278 182343 174920 -1 11185
11187 3 377362 182323 174880 -1 11186
11188 3 377250 182435 174840 -1 11187
11189 3 377286 182499 174760 -1 11188
11190 3 377204 182563 174600 -1 11189
11191 3 377172 182663 174440 -1 11190
11192 3 377140 182799 174280 -1 11191
11193 3 377056 182999 174080 -1 11192
11194 3 376944 183259 173960 -1 11193
11195 3 376984 183459 173800 -1 11194
11196 3 377154 183963 173240 -1 11195
11197 3 377110 184091 173160 -1 11196
11198 3 377146 184051 172920 -1 11197
11199 3 377138 184043 172880 -1 11198
11200 3 377138 184043 172840 -1 11199
11201 3 377244 183975 172720 -1 11200
11202 3 377406 183766 172360 -1 11201
11203 3 377424 183743 172320 -1 11202
11204 3 377432 183639 172280 -1 11203
11205 3 377432 183591 172240 -1 11204
11206 3 377410 183571 172200 -1 11205
11207 3 377388 183551 172160 -1 11206
11208 3 377480 183655 172120 -1 11207
11209 3 377520 183679 172040 -1 11208
11210 3 377560 183683 172000 -1 11209
11211 3 377300 183459 172240 -1 11207
11212 3 377336 183315 172280 -1 11211
11213 3 377412 183243 172320 -1 11212
11214 3 377492 182955 172280 -1 11213
11215 3 377640 182787 172240 -1 11214
11216 3 377750 182587 172200 -1 11215
11217 3 377674 182467 172120 -1 11216
11218 3 377578 182395 172120 -1 11217
11219 3 377654 182291 172080 -1 11218
11220 3 377642 182215 172040 -1 11219
11221 3 377570 182127 172000 -1 11220
11222 3 377502 182011 172120 -1 11221
11223 3 377510 181875 172160 -1 11222
11224 3 377492 181747 172200 -1 11223
11225 3 377416 181715 172080 -1 11224
11226 3 377276 181527 172000 -1 11225
11227 3 377136 181567 171880 -1 11226
11228 3 377104 181659 171840 -1 11227
11229 3 377152 181803 171680 -1 11228
11230 3 377666 182435 172280 -1 11217
11231 3 377662 182387 172320 -1 11230
11232 3 377650 182407 172440 -1 11231
11233 3 377488 183407 172520 -1 11213
11234 3 377350 183911 173280 -1 11196
11235 3 377498 183863 173320 -1 11234
11236 3 377538 183839 173360 -1 11235
11237 3 377748 183831 173440 -1 11236
11238 3 377908 183939 173480 -1 11237
11239 3 377992 183943 173520 -1 11238
11240 3 377606 182255 174840 -1 11187
11241 3 377804 182139 174760 -1 11240
11242 3 378080 182003 174680 -1 11241
11243 3 378200 181927 174640 -1 11242
11244 3 378304 181919 174720 -1 11243
11245 3 378426 181899 174760 -1 11244
11246 3 378500 181915 174800 -1 11245
11247 3 378654 181991 174760 -1 11246
11248 3 378770 182067 174600 -1 11247
11249 3 378814 182055 174520 -1 11248
11250 3 378966 182195 174440 -1 11249
11251 3 379050 182539 174400 -1 11250
11252 3 379056 182567 174360 -1 11251
11253 3 378988 182719 174560 -1 11251
11254 3 378926 182899 174720 -1 11253
11255 3 378918 182967 174760 -1 11254
11256 3 378574 181931 174840 -1 11246
11257 3 378686 181907 174920 -1 11256
11258 3 378762 181907 174960 -1 11257
11259 3 378866 181943 174920 -1 11258
11260 3 378998 181931 174880 -1 11259
11261 3 379050 181895 174960 -1 11260
11262 3 376994 181783 175480 -1 11182
11263 3 376818 181659 175480 -1 11262
11264 3 376744 181587 175680 -1 11263
11265 3 376612 181483 175800 -1 11264
11266 3 376412 181459 176000 -1 11265
11267 3 376060 181431 176240 -1 11266
11268 3 375952 181347 176320 -1 11267
11269 3 375828 181331 176400 -1 11268
11270 3 375756 181243 176440 -1 11269
11271 3 375668 181175 176480 -1 11270
11272 3 375492 181143 176560 -1 11271
11273 3 375410 181115 176640 -1 11272
11274 3 375338 181103 176440 -1 11273
11275 3 375358 181167 176400 -1 11274
11276 3 375648 181391 176360 -1 11269
11277 3 375494 181459 176280 -1 11276
11278 3 375454 181511 176200 -1 11277
11279 3 375494 181579 176120 -1 11278
11280 3 375422 181723 176000 -1 11279
11281 3 378456 180169 175560 -1 9137
11282 3 378418 180035 175720 -1 11281
11283 3 383862 183777 176280 -1 6932
11284 3 384048 183685 176160 -1 11283
11285 3 384184 183545 176080 -1 11284
11286 3 384244 183501 176200 -1 11285
11287 3 384236 183485 176240 -1 11286
11288 3 383563 184134 176840 -1 6929
11289 3 383427 184181 176920 -1 11288
11290 3 383237 184243 177000 -1 11289
11291 3 385343 181562 177520 -1 6923
11292 3 385207 181266 177440 -1 11291
11293 3 385239 181290 177360 -1 11292
11294 3 385239 181178 177240 -1 11293
11295 3 385142 181073 177120 -1 11294
11296 3 385189 180946 177000 -1 11295
11297 3 385175 180913 176920 -1 11296
11298 3 385095 179545 176840 -1 11297
11299 3 385289 179142 176720 -1 11298
11300 3 385350 178993 176600 -1 11299
11301 3 385538 178736 176520 -1 11300
11302 3 385567 178561 176400 -1 11301
11303 3 385598 178370 176280 -1 11302
11304 3 385726 178009 176160 -1 11303
11305 3 385760 177773 176040 -1 11304
11306 3 385838 177625 176000 -1 11305
11307 3 385971 177374 175920 -1 11306
11308 3 385986 177193 175840 -1 11307
11309 3 386082 176974 175760 -1 11308
11310 3 386121 176879 175640 -1 11309
11311 3 386290 176782 175480 -1 11310
11312 3 386355 176710 175360 -1 11311
11313 3 386434 176630 175280 -1 11312
11314 3 386098 176944 175240 -1 11313
11315 3 386449 176613 175200 -1 11314
11316 3 386466 176597 175080 -1 11315
11317 3 386562 176537 174920 -1 11316
11318 3 386550 176470 174760 -1 11317
11319 3 386657 176329 174640 -1 11318
11320 3 386749 176141 174560 -1 11319
11321 3 386782 176057 174520 -1 11320
11322 3 386778 175726 174400 -1 11321
11323 3 386818 174911 174440 -1 11322
11324 3 387086 174898 174480 -1 11323
11325 3 386866 174958 174520 -1 11324
11326 3 386846 174974 174640 -1 11325
11327 3 386770 174990 174800 -1 11326
11328 3 386818 174978 174920 -1 11327
11329 3 386824 174986 174960 -1 11328
11330 3 386854 174998 175000 -1 11329
11331 3 386944 175010 175000 -1 11330
11332 3 387008 175030 175120 -1 11331
11333 3 386970 175002 175200 -1 11332
11334 3 387340 175078 174520 -1 11324
11335 3 387538 175130 174600 -1 11334
11336 3 387770 175250 174680 -1 11335
11337 3 387868 175274 174800 -1 11336
11338 3 387984 175346 174880 -1 11337
11339 3 388108 175306 174880 -1 11338
11340 3 388312 175410 174920 -1 11339
11341 3 388248 175450 174960 -1 11340
11342 3 388192 175490 175080 -1 11341
11343 3 388252 175594 175200 -1 11342
11344 3 388276 175596 175280 -1 11343
11345 3 388302 175552 175360 -1 11344
11346 3 388312 175480 175480 -1 11345
11347 3 388376 175490 175520 -1 11346
11348 3 388426 175484 175640 -1 11347
11349 3 388456 175504 175800 -1 11348
11350 3 388554 175580 175800 -1 11349
11351 3 388654 175644 175840 -1 11350
11352 3 388694 175652 175880 -1 11351
11353 3 388836 175768 175960 -1 11352
11354 3 388888 175774 176000 -1 11353
11355 3 388926 175816 176040 -1 11354
11356 3 388880 175854 176160 -1 11355
11357 3 388894 175858 176240 -1 11356
11358 3 388790 175644 176320 -1 11357
11359 3 388698 175610 176400 -1 11358
11360 3 388662 175546 176520 -1 11359
11361 3 388618 175486 176600 -1 11360
11362 3 388622 175472 176680 -1 11361
11363 3 388576 175478 176800 -1 11362
11364 3 388572 175496 176960 -1 11363
11365 3 388538 175584 177080 -1 11364
11366 3 388538 175642 177160 -1 11365
11367 3 388584 175736 177280 -1 11366
11368 3 388472 175822 177320 -1 11367
11369 3 388358 175906 177400 -1 11368
11370 3 388410 176098 177400 -1 11369
11371 3 388400 176204 177440 -1 11370
11372 3 388364 176210 177520 -1 11371
11373 3 388528 175370 175000 -1 11340
11374 3 388936 175526 175040 -1 11373
11375 3 389090 175462 175120 -1 11374
11376 3 389314 175454 175280 -1 11375
11377 3 389504 175466 175400 -1 11376
11378 3 389676 175402 175560 -1 11377
11379 3 390016 175434 175600 -1 11378
11380 3 389894 175474 175680 -1 11379
11381 3 389770 175546 175800 -1 11380
11382 3 389826 175570 175840 -1 11381
11383 3 389910 175702 175880 -1 11382
11384 3 390098 175770 175920 -1 11383
11385 3 390156 175822 175960 -1 11384
11386 3 390174 175922 175960 -1 11385
11387 3 390250 176004 175960 -1 11386
11388 3 390314 176074 175920 -1 11387
11389 3 390478 176140 175800 -1 11388
11390 3 390592 176248 175720 -1 11389
11391 3 390624 176228 175680 -1 11390
11392 3 390282 175374 175560 -1 11379
11393 3 390242 175242 175640 -1 11392
11394 3 390166 175094 175760 -1 11393
11395 3 390126 174938 175840 -1 11394
11396 3 390210 174778 175920 -1 11395
11397 3 390238 174732 175960 -1 11396
11398 3 390304 174620 176000 -1 11397
11399 3 390302 174606 176040 -1 11398
11400 3 390318 174546 176080 -1 11399
11401 3 390396 174488 176120 -1 11400
11402 3 390458 174462 176160 -1 11401
11403 3 390491 174511 176200 -1 11402
11404 3 390356 174352 176240 -1 11403
11405 3 390292 174220 176240 -1 11404
11406 3 390216 174120 176320 -1 11405
11407 3 390126 173982 176280 -1 11406
11408 3 390050 173824 176280 -1 11407
11409 3 390058 173690 176320 -1 11408
11410 3 390030 173608 176360 -1 11409
11411 3 390008 173580 176440 -1 11410
11412 3 389818 173498 176360 -1 11410
11413 3 389768 173464 176400 -1 11412
11414 3 389720 173416 176440 -1 11413
11415 3 389594 173310 176520 -1 11414
11416 3 389476 173242 176560 -1 11415
11417 3 389432 173166 176640 -1 11416
11418 3 390556 174610 176280 -1 11403
11419 3 390592 174610 176320 -1 11418
11420 3 390630 174590 176400 -1 11419
11421 3 390370 175410 175480 -1 11392
11422 3 390490 175322 175440 -1 11421
11423 3 390570 175254 175320 -1 11422
11424 3 390672 175218 175280 -1 11423
11425 3 390698 175080 175200 -1 11424
11426 3 390760 174980 175120 -1 11425
11427 3 390788 175008 175000 -1 11426
11428 3 390760 175112 174960 -1 11427
11429 3 390712 175206 174840 -1 11428
11430 3 390548 175180 174680 -1 11429
11431 3 390336 175084 174560 -1 11430
11432 3 390298 174954 174480 -1 11431
11433 3 390270 174880 174400 -1 11432
11434 3 390874 174822 175120 -1 11426
11435 3 391100 174710 175200 -1 11434
11436 3 391164 174602 175200 -1 11435
11437 3 391202 174560 175160 -1 11436
11438 3 391238 174520 175120 -1 11437
11439 3 391362 174482 175120 -1 11438
11440 3 391386 174522 175040 -1 11439
11441 3 391368 174550 174960 -1 11440
11442 3 391394 174372 175040 -1 11440
11443 3 391444 174306 175000 -1 11442
11444 3 391502 174298 174920 -1 11443
11445 3 391614 174308 174840 -1 11444
11446 3 391698 174352 174840 -1 11445
11447 3 391854 174322 174840 -1 11446
11448 3 391930 174280 174720 -1 11447
11449 3 392144 174140 174720 -1 11448
11450 3 392198 174088 174800 -1 11449
11451 3 392260 173966 174800 -1 11450
11452 3 392312 173810 174960 -1 11451
11453 3 392324 173616 175080 -1 11452
11454 3 392356 173454 175120 -1 11453
11455 3 392362 173382 175160 -1 11454
11456 3 392394 173320 175200 -1 11455
11457 3 392362 173262 175280 -1 11456
11458 3 392314 173264 175320 -1 11457
11459 3 392240 173268 175400 -1 11458
11460 3 392184 173262 175440 -1 11459
11461 3 392048 173154 175440 -1 11460
11462 3 391998 173126 175480 -1 11461
11463 3 391922 173068 175520 -1 11462
11464 3 391984 173074 175640 -1 11463
11465 3 392030 173056 175720 -1 11464
11466 3 389098 175514 174960 -1 11374
11467 3 389158 175606 174880 -1 11466
11468 3 389170 175646 174800 -1 11467
11469 3 387896 175306 174920 -1 11338
11470 3 387896 175258 175000 -1 11469
11471 3 387914 175218 175080 -1 11470
11472 3 387954 175162 175160 -1 11471
11473 3 387978 175116 175280 -1 11472
11474 3 387848 175126 174800 -1 11337
11475 3 387884 175088 174880 -1 11474
11476 3 387904 175038 174960 -1 11475
11477 3 387890 174928 175040 -1 11476
11478 3 387946 174848 175160 -1 11477
11479 3 387904 174752 175280 -1 11478
11480 3 387922 174736 175320 -1 11479
11481 3 387936 174580 175320 -1 11480
11482 3 387958 174518 175400 -1 11481
11483 3 387942 174468 175480 -1 11482
11484 3 387950 174456 175560 -1 11483
11485 3 387986 174366 175640 -1 11484
11486 3 388004 174324 175680 -1 11485
11487 3 388028 174228 175720 -1 11486
11488 3 388078 174128 175760 -1 11487
11489 3 388068 174064 175800 -1 11488
11490 3 387974 173904 175800 -1 11489
11491 3 387941 173894 175840 -1 11490
11492 3 388070 173964 175920 -1 11491
11493 3 388316 174140 176000 -1 11492
11494 3 388344 174160 176040 -1 11493
11495 3 388408 174176 176080 -1 11494
11496 3 388544 174190 176000 -1 11495
11497 3 388692 174296 175920 -1 11496
11498 3 388854 174368 175880 -1 11497
11499 3 389002 174532 175760 -1 11498
11500 3 389134 174594 175720 -1 11499
11501 3 389172 174728 175680 -1 11500
11502 3 389160 174768 175680 -1 11501
11503 3 389020 174816 175640 -1 11502
11504 3 388812 174812 175640 -1 11503
11505 3 388638 174824 175560 -1 11504
11506 3 388462 174890 175520 -1 11505
11507 3 388226 174946 175400 -1 11506
11508 3 388210 175034 175360 -1 11507
11509 3 388134 175062 175360 -1 11508
11510 3 388052 175034 175400 -1 11509
11511 3 388008 174992 175480 -1 11510
11512 3 387864 175090 175480 -1 11511
11513 3 387786 175154 175560 -1 11512
11514 3 387754 175194 175600 -1 11513
11515 3 387828 175172 175760 -1 11514
11516 3 387298 175408 175520 -1 11515
11517 3 387158 175444 175520 -1 11516
11518 3 387064 175480 175560 -1 11517
11519 3 386946 175478 175520 -1 11518
11520 3 386778 175496 175480 -1 11519
11521 3 386554 175676 175480 -1 11520
11522 3 386500 175692 175560 -1 11521
11523 3 386292 175676 175600 -1 11522
11524 3 386130 175762 175600 -1 11523
11525 3 386030 175874 175600 -1 11524
11526 3 385948 176082 175600 -1 11525
11527 3 385812 176270 175600 -1 11526
11528 3 385668 176304 175640 -1 11527
11529 3 385482 176326 175640 -1 11528
11530 3 385390 176236 175840 -1 11529
11531 3 387908 173884 175880 -1 11491
11532 3 387850 173856 175960 -1 11531
11533 3 386762 175562 174280 -1 11322
11534 3 386794 175464 174200 -1 11533
11535 3 386891 175467 174080 -1 11534
11536 3 386946 175156 174000 -1 11535
11537 3 386887 174910 173960 -1 11536
11538 3 386864 174722 173920 -1 11537
11539 3 386910 174688 173840 -1 11538
11540 3 387073 174720 173760 -1 11539
11541 3 387148 174717 173680 -1 11540
11542 3 387192 174717 173600 -1 11541
11543 3 387254 174717 173480 -1 11542
11544 3 387250 174733 173360 -1 11543
11545 3 387314 174742 173240 -1 11544
11546 3 387410 174802 173120 -1 11545
11547 3 387503 174769 173000 -1 11546
11548 3 387523 174598 172880 -1 11547
11549 3 387691 174540 172760 -1 11548
11550 3 387727 174446 172640 -1 11549
11551 3 387899 174309 172520 -1 11550
11552 3 388046 174271 172400 -1 11551
11553 3 388170 174242 172320 -1 11552
11554 3 388222 174182 172240 -1 11553
11555 3 388264 174134 172160 -1 11554
11556 3 388305 174085 172080 -1 11555
11557 3 388283 174068 172040 -1 11556
11558 3 387979 173828 172040 -1 11557
11559 3 388019 173724 172040 -1 11558
11560 3 387985 173673 172080 -1 11559
11561 3 387969 173623 172160 -1 11560
11562 3 387853 173423 172240 -1 11561
11563 3 387775 173321 172320 -1 11562
11564 3 387711 173171 172400 -1 11563
11565 3 387631 173133 172520 -1 11564
11566 3 387555 173113 172600 -1 11565
11567 3 387485 173097 172680 -1 11566
11568 3 387405 173043 172760 -1 11567
11569 3 387135 172799 172880 -1 11568
11570 3 387239 172651 172920 -1 11569
11571 3 387415 172491 173000 -1 11570
11572 3 387547 172343 173000 -1 11571
11573 3 387587 172315 172960 -1 11572
11574 3 387629 172193 172960 -1 11573
11575 3 387565 171913 172960 -1 11574
11576 3 387539 171811 173000 -1 11575
11577 3 387607 171655 173040 -1 11576
11578 3 387621 171573 173080 -1 11577
11579 3 387783 171561 173200 -1 11578
11580 3 387555 172293 172920 -1 11573
11581 3 388521 174026 171960 -1 11557
11582 3 388489 173951 171800 -1 11581
11583 3 388543 173728 171600 -1 11582
11584 3 388666 173613 171400 -1 11583
11585 3 388810 173509 171200 -1 11584
11586 3 388875 173442 171000 -1 11585
11587 3 389014 173269 170920 -1 11586
11588 3 389030 173153 170720 -1 11587
11589 3 389078 173061 170560 -1 11588
11590 3 389078 172999 170400 -1 11589
11591 3 388996 172973 170240 -1 11590
11592 3 388962 172821 170040 -1 11591
11593 3 388835 172645 169880 -1 11592
11594 3 388817 172484 169720 -1 11593
11595 3 388833 172248 169560 -1 11594
11596 3 388785 172058 169400 -1 11595
11597 3 388721 171882 169280 -1 11596
11598 3 388667 171848 169160 -1 11597
11599 3 388757 171712 169040 -1 11598
11600 3 388786 171670 168920 -1 11599
11601 3 388705 171245 168800 -1 11600
11602 3 388401 170774 168800 -1 11601
11603 3 388129 170701 168840 -1 11602
11604 3 388013 170697 168880 -1 11603
11605 3 387921 170605 169000 -1 11604
11606 3 387826 170648 169080 -1 11605
11607 3 387787 170774 169160 -1 11606
11608 3 387691 170838 169240 -1 11607
11609 3 387631 170848 169320 -1 11608
11610 3 387539 170820 169360 -1 11609
11611 3 387457 170840 169400 -1 11610
11612 3 387563 170684 169360 -1 11610
11613 3 387623 170646 169320 -1 11612
11614 3 387717 170690 169240 -1 11613
11615 3 387747 170658 169200 -1 11614
11616 3 387663 170886 169360 -1 11609
11617 3 387691 170942 169480 -1 11616
11618 3 387537 170948 169480 -1 11617
11619 3 387457 170918 169520 -1 11618
11620 3 387385 170918 169560 -1 11619
11621 3 387317 170942 169600 -1 11620
11622 3 387251 170976 169640 -1 11621
11623 3 387063 171018 169760 -1 11622
11624 3 386935 171070 169800 -1 11623
11625 3 386883 171112 169880 -1 11624
11626 3 386895 171112 169920 -1 11625
11627 3 386903 171138 170040 -1 11626
11628 3 386901 171128 170120 -1 11627
11629 3 386901 171124 170160 -1 11628
11630 3 386957 171094 170200 -1 11629
11631 3 387035 171080 170320 -1 11630
11632 3 387073 171172 170440 -1 11631
11633 3 387065 171220 170520 -1 11632
11634 3 386987 171178 170600 -1 11633
11635 3 386997 171188 170680 -1 11634
11636 3 387027 171190 170800 -1 11635
11637 3 387069 171098 170920 -1 11636
11638 3 386941 171044 170840 -1 11637
11639 3 386769 170912 170720 -1 11638
11640 3 386573 170886 170680 -1 11639
11641 3 386445 170824 170600 -1 11640
11642 3 386325 170682 170600 -1 11641
11643 3 386205 170488 170560 -1 11642
11644 3 386141 170320 170640 -1 11643
11645 3 386119 170236 170720 -1 11644
11646 3 386005 170116 170840 -1 11645
11647 3 385923 170030 170880 -1 11646
11648 3 385809 169830 171040 -1 11647
11649 3 385745 169564 171200 -1 11648
11650 3 385729 169516 171200 -1 11649
11651 3 385657 169436 171120 -1 11650
11652 3 385659 169408 171040 -1 11651
11653 3 385599 169420 170960 -1 11652
11654 3 385571 169412 170840 -1 11653
11655 3 385506 169353 170760 -1 11654
11656 3 385473 169324 170720 -1 11655
11657 3 385421 169272 170640 -1 11656
11658 3 385325 169260 170520 -1 11657
11659 3 385191 169246 170480 -1 11658
11660 3 385121 169226 170440 -1 11659
11661 3 384933 169308 170480 -1 11660
11662 3 384903 169358 170640 -1 11661
11663 3 384813 169370 170640 -1 11662
11664 3 384641 169340 170600 -1 11663
11665 3 384503 169260 170560 -1 11664
11666 3 384379 169174 170560 -1 11665
11667 3 384285 169072 170560 -1 11666
11668 3 384181 168996 170560 -1 11667
11669 3 383993 169014 170720 -1 11668
11670 3 383867 168964 170800 -1 11669
11671 3 384897 169430 170760 -1 11662
11672 3 384927 169408 170800 -1 11671
11673 3 384941 169424 170840 -1 11672
11674 3 387675 170950 169560 -1 11617
11675 3 387693 170968 169720 -1 11674
11676 3 387779 171028 169760 -1 11675
11677 3 387923 171172 169840 -1 11676
11678 3 387983 171208 169840 -1 11677
11679 3 388035 171476 169960 -1 11678
11680 3 387939 171660 169880 -1 11679
11681 3 387757 171782 169880 -1 11680
11682 3 387733 171838 169960 -1 11681
11683 3 387567 171872 170040 -1 11682
11684 3 387455 171968 170040 -1 11683
11685 3 387581 172026 170040 -1 11684
11686 3 387499 172104 170120 -1 11685
11687 3 387465 172132 170280 -1 11686
11688 3 387385 172128 170360 -1 11687
11689 3 387345 172126 170400 -1 11688
11690 3 387309 172136 170480 -1 11689
11691 3 387231 172104 170600 -1 11690
11692 3 387115 172190 170720 -1 11691
11693 3 386921 172208 170840 -1 11692
11694 3 386849 172240 170880 -1 11693
11695 3 387319 171928 170040 -1 11684
11696 3 387294 171920 170120 -1 11695
11697 3 387286 171934 170160 -1 11696
11698 3 388713 171192 168760 -1 11601
11699 3 388737 171031 168640 -1 11698
11700 3 388713 170876 168560 -1 11699
11701 3 388738 170774 168480 -1 11700
11702 3 388753 170293 168400 -1 11701
11703 3 388546 170829 168360 -1 11702
11704 3 388529 170862 168280 -1 11703
11705 3 388545 170717 168240 -1 11704
11706 3 388560 170595 168120 -1 11705
11707 3 388484 170609 168000 -1 11706
11708 3 388262 170597 167960 -1 11707
11709 3 388142 170611 167840 -1 11708
11710 3 387912 170563 167800 -1 11709
11711 3 387696 170439 167840 -1 11710
11712 3 387460 170359 167800 -1 11711
11713 3 387436 170359 167720 -1 11712
11714 3 387359 170487 167720 -1 11713
11715 3 387740 170387 167920 -1 11711
11716 3 387692 170315 168000 -1 11715
11717 3 387552 170303 168080 -1 11716
11718 3 387484 170215 168160 -1 11717
11719 3 387376 170111 168240 -1 11718
11720 3 387260 170043 168400 -1 11719
11721 3 387088 170039 168520 -1 11720
11722 3 386972 170083 168680 -1 11721
11723 3 386860 170095 168800 -1 11722
11724 3 386869 170097 168840 -1 11723
11725 3 386671 170027 168960 -1 11724
11726 3 386459 170053 169080 -1 11725
11727 3 386367 170155 169160 -1 11726
11728 3 386269 170377 169160 -1 11727
11729 3 386169 170421 169200 -1 11728
11730 3 386115 170481 169280 -1 11729
11731 3 386083 170499 169360 -1 11730
11732 3 386065 170506 169400 -1 11731
11733 3 386047 170513 169440 -1 11732
11734 3 387312 170435 168080 -1 11717
11735 3 387275 170446 168120 -1 11734
11736 3 388745 169354 168320 -1 11702
11737 3 388697 168877 168160 -1 11736
11738 3 388729 168372 168040 -1 11737
11739 3 388576 168090 167880 -1 11738
11740 3 388585 167768 167800 -1 11739
11741 3 388634 167544 167600 -1 11740
11742 3 388706 167216 167520 -1 11741
11743 3 389074 166978 167320 -1 11742
11744 3 389170 166826 167240 -1 11743
11745 3 389507 166592 167120 -1 11744
11746 3 389811 166467 167000 -1 11745
11747 3 389842 166383 166880 -1 11746
11748 3 389932 166252 166800 -1 11747
11749 3 390100 166086 166680 -1 11748
11750 3 390098 166014 166600 -1 11749
11751 3 390060 165513 166520 -1 11750
11752 3 390240 164573 166440 -1 11751
11753 3 390359 164333 166360 -1 11752
11754 3 390372 164152 166280 -1 11753
11755 3 390739 164207 166200 -1 11754
11756 3 390799 164304 166160 -1 11755
11757 3 390946 164266 166080 -1 11756
11758 3 391104 164022 166040 -1 11757
11759 3 391292 163389 166000 -1 11758
11760 3 391089 162823 165960 -1 11759
11761 3 391088 162747 165760 -1 11760
11762 3 391046 162572 165640 -1 11761
11763 3 390953 162294 165560 -1 11762
11764 3 390856 161924 165480 -1 11763
11765 3 390887 161658 165360 -1 11764
11766 3 390963 161525 165160 -1 11765
11767 3 390944 161401 164960 -1 11766
11768 3 390995 161385 164840 -1 11767
11769 3 391035 161326 164760 -1 11768
11770 3 391117 161095 164560 -1 11769
11771 3 391121 160888 164400 -1 11770
11772 3 391125 160765 164280 -1 11771
11773 3 391124 160658 164200 -1 11772
11774 3 391218 160221 164040 -1 11773
11775 3 391303 160032 163880 -1 11774
11776 3 391363 159988 163720 -1 11775
11777 3 391515 159920 163600 -1 11776
11778 3 391588 159848 163520 -1 11777
11779 3 391917 159425 163400 -1 11778
11780 3 392182 159324 163240 -1 11779
11781 3 392433 159021 163120 -1 11780
11782 3 392674 158694 162960 -1 11781
11783 3 392858 158506 162840 -1 11782
11784 3 392999 158204 162760 -1 11783
11785 3 393186 157971 162680 -1 11784
11786 3 393315 157593 162600 -1 11785
11787 3 393456 157321 162520 -1 11786
11788 3 393512 157159 162440 -1 11787
11789 3 393495 157139 162360 -1 11788
11790 3 393525 156956 162200 -1 11789
11791 3 393589 156813 162120 -1 11790
11792 3 393648 156643 162040 -1 11791
11793 3 393609 156479 161960 -1 11792
11794 3 393636 156353 161880 -1 11793
11795 3 393666 156071 161800 -1 11794
11796 3 393720 155772 161720 -1 11795
11797 3 393739 155684 161640 -1 11796
11798 3 393760 155496 161560 -1 11797
11799 3 393909 155404 161480 -1 11798
11800 3 394090 155251 161360 -1 11799
11801 3 394265 155007 161320 -1 11800
11802 3 394929 154990 161360 -1 11801
11803 3 395296 154840 161400 -1 11802
11804 3 395539 154769 161440 -1 11803
11805 3 395533 154751 161520 -1 11804
11806 3 395497 154743 161560 -1 11805
11807 3 395540 154730 161640 -1 11806
11808 3 395568 154698 161720 -1 11807
11809 3 395604 154704 161760 -1 11808
11810 3 395682 154625 161800 -1 11809
11811 3 395744 154575 161880 -1 11810
11812 3 395781 154511 161960 -1 11811
11813 3 395837 154361 162040 -1 11812
11814 3 395873 154225 162120 -1 11813
11815 3 395880 154151 162160 -1 11814
11816 3 396009 154093 162280 -1 11815
11817 3 396123 154005 162360 -1 11816
11818 3 396220 153929 162400 -1 11817
11819 3 396324 153873 162480 -1 11818
11820 3 396396 153834 162560 -1 11819
11821 3 396417 153778 162640 -1 11820
11822 3 396413 153719 162680 -1 11821
11823 3 396468 153671 162760 -1 11822
11824 3 396489 153588 162800 -1 11823
11825 3 396506 153541 162840 -1 11824
11826 3 396531 153534 162880 -1 11825
11827 3 396571 153539 162920 -1 11826
11828 3 396601 153524 162960 -1 11827
11829 3 396621 153534 163000 -1 11828
11830 3 396720 153499 163040 -1 11829
11831 3 396737 153482 163120 -1 11830
11832 3 396721 153428 163200 -1 11831
11833 3 396691 153451 163320 -1 11832
11834 3 396723 153504 163440 -1 11833
11835 3 396847 153444 163480 -1 11834
11836 3 396863 153520 163560 -1 11835
11837 3 396899 153577 163600 -1 11836
11838 3 397027 153654 163680 -1 11837
11839 3 397012 153666 163720 -1 11838
11840 3 397056 153682 163760 -1 11839
11841 3 397338 153653 163800 -1 11840
11842 3 397628 153580 163840 -1 11841
11843 3 397685 153562 163880 -1 11842
11844 3 397692 153542 163960 -1 11843
11845 3 397598 153769 164000 -1 11844
11846 3 397708 153548 164040 -1 11845
11847 3 397816 153575 164080 -1 11846
11848 3 397893 153569 164120 -1 11847
11849 3 397947 153575 164160 -1 11848
11850 3 398118 153642 164280 -1 11849
11851 3 398253 153679 164320 -1 11850
11852 3 398306 153693 164360 -1 11851
11853 3 398339 153687 164400 -1 11852
11854 3 398389 153678 164440 -1 11853
11855 3 398433 153696 164480 -1 11854
11856 3 398474 153725 164520 -1 11855
11857 3 398547 153750 164560 -1 11856
11858 3 398563 153760 164600 -1 11857
11859 3 398669 153806 164640 -1 11858
11860 3 398783 153901 164680 -1 11859
11861 3 399231 154083 164680 -1 11860
11862 3 399199 154148 164720 -1 11861
11863 3 399268 154214 164760 -1 11862
11864 3 399317 154288 164800 -1 11863
11865 3 399338 154305 164840 -1 11864
11866 3 399357 154347 164920 -1 11865
11867 3 399316 154364 164960 -1 11866
11868 3 399260 154479 165040 -1 11867
11869 3 399271 154529 165080 -1 11868
11870 3 399204 154580 165120 -1 11869
11871 3 399206 154674 165200 -1 11870
11872 3 399178 154715 165240 -1 11871
11873 3 399125 154766 165280 -1 11872
11874 3 398988 154934 165320 -1 11873
11875 3 398933 155076 165280 -1 11874
11876 3 398907 155150 165240 -1 11875
11877 3 398871 155238 165240 -1 11876
11878 3 398695 155310 165280 -1 11877
11879 3 398637 155348 165320 -1 11878
11880 3 398471 155406 165440 -1 11879
11881 3 398370 155443 165520 -1 11880
11882 3 398319 155462 165560 -1 11881
11883 3 398233 155468 165680 -1 11882
11884 3 398153 155484 165720 -1 11883
11885 3 398041 155498 165840 -1 11884
11886 3 398011 155511 165880 -1 11885
11887 3 397917 155482 165920 -1 11886
11888 3 397837 155458 165960 -1 11887
11889 3 397701 155426 166000 -1 11888
11890 3 397607 155408 166040 -1 11889
11891 3 397505 155428 166080 -1 11890
11892 3 397465 155506 166120 -1 11891
11893 3 397439 155522 166160 -1 11892
11894 3 397395 155466 166240 -1 11893
11895 3 397401 155454 166280 -1 11894
11896 3 398897 155134 165200 -1 11876
11897 3 398873 155130 165160 -1 11896
11898 3 398940 154942 165360 -1 11874
11899 3 399058 154821 165400 -1 11898
11900 3 399122 154797 165480 -1 11899
11901 3 399122 154781 165560 -1 11900
11902 3 399126 154817 165640 -1 11901
11903 3 398922 154973 165440 -1 11898
11904 3 398954 155065 165520 -1 11903
11905 3 398994 155069 165640 -1 11904
11906 3 399010 155057 165720 -1 11905
11907 3 399050 155037 165840 -1 11906
11908 3 399054 155069 165920 -1 11907
11909 3 399062 155193 165960 -1 11908
11910 3 399046 155249 166040 -1 11909
11911 3 398930 155337 166120 -1 11910
11912 3 398874 155437 166160 -1 11911
11913 3 398882 155625 166120 -1 11912
11914 3 398698 155721 166120 -1 11913
11915 3 398594 155885 166160 -1 11914
11916 3 398534 155941 166200 -1 11915
11917 3 398298 156013 166160 -1 11916
11918 3 398238 156177 166160 -1 11917
11919 3 398154 156193 166200 -1 11918
11920 3 398110 156251 166280 -1 11919
11921 3 398112 156291 166360 -1 11920
11922 3 398030 156315 166440 -1 11921
11923 3 397922 156359 166480 -1 11922
11924 3 397868 156371 166520 -1 11923
11925 3 397728 156427 166640 -1 11924
11926 3 397586 156517 166720 -1 11925
11927 3 397526 156517 166840 -1 11926
11928 3 397428 156481 166960 -1 11927
11929 3 397402 156483 167000 -1 11928
11930 3 398454 155909 166320 -1 11916
11931 3 398718 155857 166400 -1 11930
11932 3 398742 155821 166480 -1 11931
11933 3 398774 155837 166600 -1 11932
11934 3 398862 155893 166680 -1 11933
11935 3 399006 155889 166760 -1 11934
11936 3 399026 155853 166840 -1 11935
11937 3 399062 155793 167000 -1 11936
11938 3 399118 155769 167080 -1 11937
11939 3 399238 155761 167080 -1 11938
11940 3 399418 155753 167000 -1 11939
11941 3 399458 155755 166960 -1 11940
11942 3 399498 155757 166920 -1 11941
11943 3 398694 155833 166080 -1 11914
11944 3 398736 155927 166000 -1 11943
11945 3 399389 153953 164640 -1 11861
11946 3 399470 153810 164600 -1 11945
11947 3 399493 153701 164560 -1 11946
11948 3 399488 153672 164520 -1 11947
11949 3 399574 153679 164480 -1 11948
11950 3 399607 153686 164440 -1 11949
11951 3 399694 153664 164400 -1 11950
11952 3 399813 153665 164360 -1 11951
11953 3 399989 153656 164320 -1 11952
11954 3 400090 153670 164280 -1 11953
11955 3 400095 153680 164240 -1 11954
11956 3 400082 153691 164200 -1 11955
11957 3 400103 153750 164120 -1 11956
11958 3 400120 153768 164080 -1 11957
11959 3 400149 153797 164000 -1 11958
11960 3 400152 153816 163920 -1 11959
11961 3 400172 153853 163880 -1 11960
11962 3 400254 153872 163840 -1 11961
11963 3 400283 153904 163800 -1 11962
11964 3 400293 153937 163760 -1 11963
11965 3 400309 153939 163720 -1 11964
11966 3 400347 153911 163680 -1 11965
11967 3 400345 153923 163640 -1 11966
11968 3 400379 153859 163600 -1 11967
11969 3 400417 153763 163640 -1 11968
11970 3 400447 153711 163760 -1 11969
11971 3 400523 153623 163800 -1 11970
11972 3 400367 153659 163560 -1 11968
11973 3 400415 153511 163480 -1 11972
11974 3 400379 153389 163360 -1 11973
11975 3 400377 153347 163240 -1 11974
11976 3 400497 153395 163120 -1 11975
11977 3 400597 153227 163120 -1 11976
11978 3 400583 153289 163080 -1 11977
11979 3 400711 153179 163080 -1 11977
11980 3 400267 154063 163680 -1 11965
11981 3 400283 154101 163640 -1 11980
11982 3 400298 154091 163600 -1 11981
11983 3 400163 154051 163560 -1 11982
11984 3 400035 154059 163520 -1 11983
11985 3 400026 154079 163480 -1 11984
11986 3 400043 154113 163440 -1 11985
11987 3 400061 154147 163320 -1 11986
11988 3 400039 154151 163240 -1 11987
11989 3 400039 154119 163200 -1 11988
11990 3 400313 154081 163560 -1 11982
11991 3 400445 154117 163480 -1 11990
11992 3 400619 154161 163440 -1 11991
11993 3 400757 154105 163440 -1 11992
11994 3 400819 154101 163400 -1 11993
11995 3 400845 154117 163320 -1 11994
11996 3 400841 154173 163280 -1 11995
11997 3 400857 154175 163240 -1 11996
11998 3 400913 154131 163240 -1 11997
11999 3 400969 154021 163240 -1 11998
12000 3 401023 153973 163240 -1 11999
12001 3 401149 154001 163200 -1 12000
12002 3 401243 153865 163120 -1 12001
12003 3 401311 153769 163080 -1 12002
12004 3 401305 153681 163040 -1 12003
12005 3 401253 153501 162960 -1 12004
12006 3 401249 153451 162920 -1 12005
12007 3 401329 153291 162800 -1 12006
12008 3 401457 153133 162680 -1 12007
12009 3 401647 153109 162640 -1 12008
12010 3 401587 153117 162600 -1 12009
12011 3 401557 153135 162520 -1 12010
12012 3 401627 153121 162480 -1 12011
12013 3 401803 153023 162600 -1 12009
12014 3 401931 152943 162520 -1 12013
12015 3 401971 152925 162480 -1 12014
12016 3 401953 152937 162440 -1 12015
12017 3 400745 154279 163200 -1 11997
12018 3 400637 154625 163160 -1 12017
12019 3 400641 154831 163160 -1 12018
12020 3 400651 154931 163120 -1 12019
12021 3 400617 154915 163040 -1 12020
12022 3 400623 154885 163000 -1 12021
12023 3 400631 154847 162960 -1 12022
12024 3 400673 154777 162800 -1 12023
12025 3 400697 154789 162760 -1 12024
12026 3 400653 154871 162680 -1 12025
12027 3 400727 154923 162600 -1 12026
12028 3 400937 155057 162520 -1 12027
12029 3 401099 155055 162400 -1 12028
12030 3 401261 155043 162280 -1 12029
12031 3 401387 155143 162120 -1 12030
12032 3 401419 155157 162080 -1 12031
12033 3 401493 155201 161960 -1 12032
12034 3 401617 155291 161840 -1 12033
12035 3 401729 155403 161880 -1 12034
12036 3 401771 155523 161880 -1 12035
12037 3 401829 155591 161880 -1 12036
12038 3 401857 155615 161920 -1 12037
12039 3 401911 155683 161960 -1 12038
12040 3 401863 155751 162040 -1 12039
12041 3 401881 155781 162080 -1 12040
12042 3 401857 155853 162120 -1 12041
12043 3 401897 156035 162120 -1 12042
12044 3 401927 156017 162080 -1 12043
12045 3 401991 156019 162000 -1 12044
12046 3 402059 156029 161920 -1 12045
12047 3 402123 156011 161840 -1 12046
12048 3 402203 156001 161800 -1 12047
12049 3 402195 155955 161760 -1 12048
12050 3 402163 155873 161680 -1 12049
12051 3 402155 155867 161640 -1 12050
12052 3 402153 155899 161600 -1 12051
12053 3 402261 155927 161520 -1 12052
12054 3 402277 155927 161480 -1 12053
12055 3 402341 155981 161440 -1 12054
12056 3 402381 156007 161400 -1 12055
12057 3 402473 156067 161360 -1 12056
12058 3 402571 156085 161360 -1 12057
12059 3 402603 156119 161320 -1 12058
12060 3 402607 156141 161280 -1 12059
12061 3 402595 156197 161240 -1 12060
12062 3 400887 154839 162760 -1 12025
12063 3 400925 154813 162680 -1 12062
12064 3 401025 154839 162640 -1 12063
12065 3 401065 154831 162600 -1 12064
12066 3 401085 154807 162560 -1 12065
12067 3 401243 154753 162480 -1 12066
12068 3 401457 154679 162360 -1 12067
12069 3 401503 154665 162320 -1 12068
12070 3 401549 154623 162280 -1 12069
12071 3 401607 154581 162240 -1 12070
12072 3 401675 154541 162280 -1 12071
12073 3 401683 154513 162320 -1 12072
12074 3 401709 154485 162400 -1 12073
12075 3 401679 154511 162560 -1 12074
12076 3 401745 154559 162640 -1 12075
12077 3 401849 154543 162680 -1 12076
12078 3 401905 154511 162720 -1 12077
12079 3 398713 153960 164640 -1 11860
12080 3 398668 154044 164600 -1 12079
12081 3 398673 154036 164560 -1 12080
12082 3 398681 153983 164520 -1 12081
12083 3 398689 153972 164480 -1 12082
12084 3 398659 153972 164440 -1 12083
12085 3 397948 153529 164320 -1 11850
12086 3 397958 153519 164360 -1 12085
12087 3 397966 153515 164400 -1 12086
12088 3 397930 153501 164440 -1 12087
12089 3 397812 153461 164520 -1 12088
12090 3 397812 153461 164560 -1 12089
12091 3 397388 153879 164040 -1 11845
12092 3 397227 153987 164080 -1 12091
12093 3 397201 153997 164120 -1 12092
12094 3 397251 154021 164200 -1 12093
12095 3 397377 154113 164240 -1 12094
12096 3 397375 154181 164320 -1 12095
12097 3 397355 154215 164400 -1 12096
12098 3 397161 154409 164520 -1 12097
12099 3 397049 154503 164600 -1 12098
12100 3 396987 154613 164600 -1 12099
12101 3 396957 154633 164680 -1 12100
12102 3 396905 154689 164840 -1 12101
12103 3 396853 154791 165000 -1 12102
12104 3 396789 154857 165120 -1 12103
12105 3 396725 154981 165160 -1 12104
12106 3 396667 155055 165240 -1 12105
12107 3 396535 155141 165320 -1 12106
12108 3 396445 155161 165400 -1 12107
12109 3 396367 155183 165480 -1 12108
12110 3 396315 155207 165480 -1 12109
12111 3 396307 155223 165560 -1 12110
12112 3 396309 155187 165680 -1 12111
12113 3 396345 155119 165760 -1 12112
12114 3 396301 155113 165840 -1 12113
12115 3 396419 155075 165680 -1 12112
12116 3 396433 155031 165680 -1 12115
12117 3 396445 155027 165720 -1 12116
12118 3 396413 154999 165800 -1 12117
12119 3 396359 154957 165880 -1 12118
12120 3 396275 154919 166000 -1 12119
12121 3 396181 154941 166120 -1 12120
12122 3 396151 154865 166200 -1 12121
12123 3 396143 154815 166280 -1 12122
12124 3 396141 154811 166360 -1 12123
12125 3 396209 154845 166400 -1 12124
12126 3 396247 154799 166440 -1 12125
12127 3 396167 154957 166400 -1 12126
12128 3 396117 155099 166360 -1 12127
12129 3 396125 155139 166320 -1 12128
12130 3 396179 155113 166200 -1 12129
12131 3 396177 155147 166160 -1 12130
12132 3 396307 155323 165480 -1 12110
12133 3 396299 155383 165440 -1 12132
12134 3 396095 153758 163480 -1 11834
12135 3 396024 153773 163520 -1 12134
12136 3 395995 153793 163560 -1 12135
12137 3 395891 153829 163480 -1 12135
12138 3 395827 153929 163520 -1 12137
12139 3 395771 154105 163600 -1 12138
12140 3 395791 154197 163680 -1 12139
12141 3 395623 154137 163760 -1 12140
12142 3 395439 154093 163840 -1 12141
12143 3 395291 153985 163920 -1 12142
12144 3 395175 153937 164040 -1 12143
12145 3 395099 153921 164160 -1 12144
12146 3 394987 153897 164280 -1 12145
12147 3 394939 153885 164360 -1 12146
12148 3 394819 153845 164480 -1 12147
12149 3 394735 153837 164560 -1 12148
12150 3 394511 153817 164680 -1 12149
12151 3 394411 153757 164800 -1 12150
12152 3 394727 153609 164800 -1 12151
12153 3 394735 153581 164880 -1 12152
12154 3 394739 153365 164920 -1 12153
12155 3 394791 153257 164840 -1 12154
12156 3 394695 153153 164880 -1 12155
12157 3 394651 153041 164960 -1 12156
12158 3 394659 152969 164960 -1 12157
12159 3 394655 152969 164880 -1 12158
12160 3 394731 153029 164800 -1 12159
12161 3 394307 153817 164880 -1 12151
12162 3 394163 153877 164960 -1 12161
12163 3 394071 153849 165040 -1 12162
12164 3 393879 153825 165120 -1 12163
12165 3 393707 153761 165160 -1 12164
12166 3 393631 153801 165240 -1 12165
12167 3 393531 153785 165280 -1 12166
12168 3 393463 153725 165400 -1 12167
12169 3 393367 153701 165440 -1 12168
12170 3 393251 153773 165480 -1 12169
12171 3 393199 153797 165520 -1 12170
12172 3 393151 153753 165560 -1 12171
12173 3 393149 153649 165640 -1 12172
12174 3 393093 153455 165760 -1 12173
12175 3 392967 153331 165880 -1 12174
12176 3 392939 153321 165880 -1 12175
12177 3 392857 153243 165920 -1 12176
12178 3 392823 153189 165960 -1 12177
12179 3 392775 153139 166000 -1 12178
12180 3 392719 153065 166040 -1 12179
12181 3 392569 152959 166040 -1 12180
12182 3 392507 152895 166080 -1 12181
12183 3 392439 152849 166120 -1 12182
12184 3 392377 152813 166200 -1 12183
12185 3 392311 152767 166280 -1 12184
12186 3 392199 152761 166280 -1 12185
12187 3 392131 152819 166200 -1 12186
12188 3 391933 152761 166200 -1 12187
12189 3 391921 152751 166160 -1 12188
12190 3 391861 152693 166160 -1 12189
12191 3 391811 152661 166120 -1 12190
12192 3 391779 152577 166080 -1 12191
12193 3 391663 152457 166080 -1 12192
12194 3 391687 152471 166040 -1 12193
12195 3 391801 152441 165960 -1 12194
12196 3 391831 152451 165920 -1 12195
12197 3 391823 152451 165840 -1 12196
12198 3 391635 152413 165880 -1 12197
12199 3 391511 152343 165960 -1 12198
12200 3 391437 152281 166000 -1 12199
12201 3 391365 152241 166040 -1 12200
12202 3 391295 152207 166080 -1 12201
12203 3 391247 152177 166120 -1 12202
12204 3 391177 152127 166160 -1 12203
12205 3 391065 152093 166240 -1 12204
12206 3 390933 152003 166280 -1 12205
12207 3 390811 151983 166320 -1 12206
12208 3 390663 151933 166280 -1 12207
12209 3 390495 151885 166240 -1 12208
12210 3 391889 152515 165800 -1 12197
12211 3 395994 153958 162400 -1 11818
12212 3 395954 153964 162440 -1 12211
12213 3 395836 154012 162520 -1 12212
12214 3 395702 154077 162600 -1 12213
12215 3 395666 154073 162640 -1 12214
12216 3 395482 154093 162640 -1 12215
12217 3 395446 154129 162680 -1 12216
12218 3 395234 154113 162720 -1 12217
12219 3 395006 154125 162720 -1 12218
12220 3 394870 154137 162680 -1 12219
12221 3 394802 154125 162600 -1 12220
12222 3 394802 154045 162560 -1 12221
12223 3 394818 153901 162480 -1 12222
12224 3 394850 153825 162400 -1 12223
12225 3 394866 153681 162320 -1 12224
12226 3 394830 153569 162240 -1 12225
12227 3 395584 154802 161800 -1 11809
12228 3 395707 154892 161840 -1 12227
12229 3 395738 154951 161880 -1 12228
12230 3 395769 154993 161920 -1 12229
12231 3 395765 155060 161960 -1 12230
12232 3 395781 155188 162040 -1 12231
12233 3 395761 155352 162040 -1 12232
12234 3 395689 155488 162120 -1 12233
12235 3 395605 155552 162200 -1 12234
12236 3 395537 155544 162280 -1 12235
12237 3 395517 155624 162320 -1 12236
12238 3 395409 155628 162400 -1 12237
12239 3 394161 155023 161280 -1 11801
12240 3 394396 154299 161200 -1 12239
12241 3 394534 154025 161120 -1 12240
12242 3 394627 153780 161000 -1 12241
12243 3 394912 154528 161000 -1 12242
12244 3 395003 154544 160960 -1 12243
12245 3 395066 154517 160920 -1 12244
12246 3 395246 154485 160880 -1 12245
12247 3 395224 154504 160840 -1 12246
12248 3 395203 154520 160760 -1 12247
12249 3 395197 154540 160720 -1 12248
12250 3 395191 154561 160680 -1 12249
12251 3 394754 153656 160920 -1 12242
12252 3 394825 153509 160840 -1 12251
12253 3 394900 153407 160800 -1 12252
12254 3 395060 153177 160720 -1 12253
12255 3 395119 153009 160640 -1 12254
12256 3 395240 152886 160560 -1 12255
12257 3 395328 152729 160440 -1 12256
12258 3 395387 152660 160400 -1 12257
12259 3 395403 152592 160360 -1 12258
12260 3 395460 152521 160320 -1 12259
12261 3 395560 152376 160200 -1 12260
12262 3 395638 152192 160120 -1 12261
12263 3 395729 152024 160040 -1 12262
12264 3 395804 152031 159960 -1 12263
12265 3 395902 151959 159880 -1 12264
12266 3 396027 151905 159760 -1 12265
12267 3 396184 151750 159600 -1 12266
12268 3 396486 151506 159480 -1 12267
12269 3 396569 151352 159360 -1 12268
12270 3 396577 151328 159320 -1 12269
12271 3 396713 151224 159200 -1 12270
12272 3 396808 151141 159040 -1 12271
12273 3 397074 150865 158840 -1 12272
12274 3 397298 150567 158640 -1 12273
12275 3 397510 150377 158520 -1 12274
12276 3 397767 150249 158440 -1 12275
12277 3 397865 150123 158360 -1 12276
12278 3 397882 150018 158240 -1 12277
12279 3 397925 149801 158120 -1 12278
12280 3 398205 149705 158000 -1 12279
12281 3 398307 149559 157840 -1 12280
12282 3 398485 149434 157640 -1 12281
12283 3 398770 149212 157480 -1 12282
12284 3 398948 149081 157360 -1 12283
12285 3 399305 148890 157200 -1 12284
12286 3 399420 148878 157160 -1 12285
12287 3 399446 148759 157080 -1 12286
12288 3 399500 148671 156960 -1 12287
12289 3 399677 148509 156880 -1 12288
12290 3 399819 148312 156800 -1 12289
12291 3 399966 148213 156680 -1 12290
12292 3 400048 148120 156600 -1 12291
12293 3 400016 148173 156440 -1 12292
12294 3 400118 148047 156320 -1 12293
12295 3 400181 147919 156240 -1 12294
12296 3 400342 147736 156160 -1 12295
12297 3 400584 147773 156080 -1 12296
12298 3 400739 147672 156000 -1 12297
12299 3 400903 147553 155920 -1 12298
12300 3 401159 147436 155800 -1 12299
12301 3 401313 147357 155680 -1 12300
12302 3 401449 147214 155480 -1 12301
12303 3 401615 147062 155360 -1 12302
12304 3 401808 147005 155240 -1 12303
12305 3 401954 146923 155120 -1 12304
12306 3 402178 146798 155040 -1 12305
12307 3 402468 146830 154960 -1 12306
12308 3 402722 146727 154840 -1 12307
12309 3 402869 146693 154720 -1 12308
12310 3 402890 146645 154480 -1 12309
12311 3 402955 146600 154280 -1 12310
12312 3 403022 146561 154120 -1 12311
12313 3 403036 146404 153960 -1 12312
12314 3 403112 146299 153840 -1 12313
12315 3 403267 146280 153720 -1 12314
12316 3 403460 146092 153600 -1 12315
12317 3 403435 146016 153480 -1 12316
12318 3 403454 145964 153400 -1 12317
12319 3 403453 145928 153360 -1 12318
12320 3 403460 145851 153280 -1 12319
12321 3 403420 145780 153200 -1 12320
12322 3 403501 145571 153120 -1 12321
12323 3 403554 145597 153040 -1 12322
12324 3 403567 145579 153000 -1 12323
12325 3 403724 145439 152920 -1 12324
12326 3 403801 145330 152840 -1 12325
12327 3 403865 145225 152720 -1 12326
12328 3 403814 145131 152600 -1 12327
12329 3 403866 144959 152480 -1 12328
12330 3 403876 144732 152360 -1 12329
12331 3 403940 144583 152280 -1 12330
12332 3 403983 144474 152200 -1 12331
12333 3 404008 144375 152080 -1 12332
12334 3 404032 144281 152000 -1 12333
12335 3 404116 144140 151920 -1 12334
12336 3 404190 144038 151800 -1 12335
12337 3 404247 143702 151840 -1 12336
12338 3 404317 143372 151920 -1 12337
12339 3 404320 143312 151960 -1 12338
12340 3 404322 143253 152000 -1 12339
12341 3 404331 143255 152080 -1 12340
12342 3 404361 143156 152160 -1 12341
12343 3 404372 143064 152240 -1 12342
12344 3 404371 142999 152320 -1 12343
12345 3 404313 142880 152400 -1 12344
12346 3 404235 142563 152480 -1 12345
12347 3 404598 142162 152480 -1 12346
12348 3 404692 142287 152520 -1 12347
12349 3 404756 142298 152560 -1 12348
12350 3 404884 142328 152640 -1 12349
12351 3 405006 142336 152720 -1 12350
12352 3 404988 142238 152840 -1 12351
12353 3 404930 142160 152920 -1 12352
12354 3 404858 142054 153040 -1 12353
12355 3 404822 141890 153080 -1 12354
12356 3 404804 141814 153160 -1 12355
12357 3 404758 141714 153280 -1 12356
12358 3 405138 141684 153320 -1 12357
12359 3 405482 141698 153360 -1 12358
12360 3 405628 141640 153400 -1 12359
12361 3 405792 141602 153480 -1 12360
12362 3 405816 141592 153440 -1 12361
12363 3 405856 141612 153400 -1 12362
12364 3 405874 141532 153360 -1 12363
12365 3 405870 141520 153280 -1 12364
12366 3 405726 141708 153240 -1 12365
12367 3 405638 141736 153160 -1 12366
12368 3 405502 141640 153040 -1 12367
12369 3 405306 141644 152960 -1 12368
12370 3 405182 141792 152960 -1 12369
12371 3 405202 141932 152920 -1 12370
12372 3 405210 141904 152880 -1 12371
12373 3 405202 142128 152840 -1 12372
12374 3 406010 141376 153160 -1 12365
12375 3 406052 141384 153120 -1 12374
12376 3 404676 142040 152400 -1 12347
12377 3 404694 141997 152320 -1 12376
12378 3 404756 141840 152280 -1 12377
12379 3 404771 141729 152200 -1 12378
12380 3 404800 141537 152120 -1 12379
12381 3 404888 141422 152080 -1 12380
12382 3 405111 141104 152000 -1 12381
12383 3 405210 141024 151920 -1 12382
12384 3 405304 140922 151840 -1 12383
12385 3 405554 140785 151760 -1 12384
12386 3 405676 140620 151680 -1 12385
12387 3 405676 140570 151640 -1 12386
12388 3 405707 140530 151560 -1 12387
12389 3 405800 140479 151520 -1 12388
12390 3 405852 140394 151440 -1 12389
12391 3 405920 140513 151360 -1 12390
12392 3 405979 140546 151280 -1 12391
12393 3 406073 140320 151280 -1 12392
12394 3 406345 140176 151280 -1 12393
12395 3 406345 140176 151280 -1 12394
12396 3 406443 139991 151240 -1 12395
12397 3 406788 139805 151160 -1 12396
12398 3 406948 139726 151120 -1 12397
12399 3 407025 139603 151040 -1 12398
12400 3 407112 139594 150960 -1 12399
12401 3 407361 139546 150880 -1 12400
12402 3 407460 139513 150840 -1 12401
12403 3 407565 139396 150800 -1 12402
12404 3 407674 139336 150760 -1 12403
12405 3 407790 139296 150720 -1 12404
12406 3 407986 139508 150640 -1 12405
12407 3 408170 139560 150600 -1 12406
12408 3 408398 139752 150520 -1 12407
12409 3 408550 139824 150480 -1 12408
12410 3 408786 140072 150400 -1 12409
12411 3 408830 140184 150360 -1 12410
12412 3 408874 140212 150320 -1 12411
12413 3 409042 140216 150280 -1 12412
12414 3 409130 140208 150200 -1 12413
12415 3 409062 140200 150160 -1 12414
12416 3 409198 140232 150120 -1 12415
12417 3 409366 140088 150040 -1 12416
12418 3 409394 139920 149960 -1 12417
12419 3 409574 139640 149880 -1 12418
12420 3 409612 139484 149840 -1 12419
12421 3 409794 139648 149880 -1 12420
12422 3 409898 139772 149920 -1 12421
12423 3 410052 139936 150000 -1 12422
12424 3 410116 140006 150040 -1 12423
12425 3 410190 140232 150120 -1 12424
12426 3 410218 140360 150160 -1 12425
12427 3 410274 140462 150200 -1 12426
12428 3 410238 140540 150280 -1 12427
12429 3 410208 140430 150360 -1 12428
12430 3 410258 140562 150360 -1 12429
12431 3 410238 140722 150320 -1 12430
12432 3 410256 140890 150280 -1 12431
12433 3 410234 140998 150240 -1 12432
12434 3 410234 141098 150200 -1 12433
12435 3 410230 141178 150160 -1 12434
12436 3 410202 140412 150400 -1 12429
12437 3 410152 140276 150440 -1 12436
12438 3 410122 140134 150480 -1 12437
12439 3 410108 140084 150520 -1 12438
12440 3 410084 139946 150560 -1 12439
12441 3 409650 139328 149800 -1 12420
12442 3 409626 139140 149760 -1 12441
12443 3 409568 138880 149680 -1 12442
12444 3 409442 138518 149600 -1 12443
12445 3 409458 138268 149520 -1 12444
12446 3 409526 138236 149440 -1 12445
12447 3 409638 138118 149320 -1 12446
12448 3 409686 138084 149200 -1 12447
12449 3 409772 137996 149040 -1 12448
12450 3 410024 137734 148880 -1 12449
12451 3 410166 137590 148760 -1 12450
12452 3 410290 137556 148720 -1 12451
12453 3 410414 137522 148680 -1 12452
12454 3 410578 137480 148640 -1 12453
12455 3 410608 137328 148560 -1 12454
12456 3 410714 137158 148480 -1 12455
12457 3 410908 137096 148400 -1 12456
12458 3 411038 137068 148320 -1 12457
12459 3 411062 136982 148200 -1 12458
12460 3 411152 136886 148080 -1 12459
12461 3 411302 136630 147960 -1 12460
12462 3 411428 136486 147840 -1 12461
12463 3 411644 136314 147720 -1 12462
12464 3 411746 136150 147640 -1 12463
12465 3 411882 135936 147520 -1 12464
12466 3 411852 135836 147440 -1 12465
12467 3 411876 135622 147400 -1 12466
12468 3 412084 135316 147400 -1 12467
12469 3 412110 135238 147360 -1 12468
12470 3 412186 135136 147280 -1 12469
12471 3 412214 135128 147320 -1 12470
12472 3 412208 135144 147400 -1 12471
12473 3 412130 135120 147480 -1 12472
12474 3 412108 135198 147560 -1 12473
12475 3 412202 135154 147240 -1 12470
12476 3 411704 135634 147440 -1 12467
12477 3 411653 135652 147480 -1 12476
12478 3 411602 135670 147520 -1 12477
12479 3 411584 135632 147560 -1 12478
12480 3 411558 135552 147640 -1 12479
12481 3 411616 135584 147720 -1 12480
12482 3 411618 135544 147840 -1 12481
12483 3 411594 135410 147880 -1 12482
12484 3 411662 135608 147400 -1 12476
12485 3 411682 135570 147360 -1 12484
12486 3 411770 135560 147320 -1 12485
12487 3 410206 137630 148680 -1 12452
12488 3 410220 137636 148640 -1 12487
12489 3 407490 139934 150880 -1 12401
12490 3 407586 140122 150880 -1 12489
12491 3 407654 140197 150920 -1 12490
12492 3 407676 140259 150960 -1 12491
12493 3 407714 140315 151000 -1 12492
12494 3 407750 140379 151040 -1 12493
12495 3 407818 140617 151040 -1 12494
12496 3 407797 140526 151160 -1 12495
12497 3 407790 140495 151200 -1 12496
12498 3 407782 140409 151280 -1 12497
12499 3 407770 140377 151320 -1 12498
12500 3 407708 140211 151360 -1 12499
12501 3 407674 140107 151400 -1 12500
12502 3 407672 140037 151440 -1 12501
12503 3 407688 139981 151520 -1 12502
12504 3 407648 139937 151600 -1 12503
12505 3 407624 139901 151680 -1 12504
12506 3 407604 139907 151720 -1 12505
12507 3 407364 139975 151720 -1 12506
12508 3 407364 139949 151760 -1 12507
12509 3 407880 140649 150960 -1 12495
12510 3 407920 140751 150920 -1 12509
12511 3 407872 140935 150840 -1 12510
12512 3 407826 141019 150760 -1 12511
12513 3 407786 141161 150760 -1 12512
12514 3 407804 141233 150760 -1 12513
12515 3 407804 141313 150720 -1 12514
12516 3 407836 141427 150720 -1 12515
12517 3 407902 141583 150680 -1 12516
12518 3 407980 141763 150640 -1 12517
12519 3 407974 141929 150600 -1 12518
12520 3 408000 142133 150560 -1 12519
12521 3 408072 142243 150520 -1 12520
12522 3 408136 142347 150480 -1 12521
12523 3 408214 142501 150440 -1 12522
12524 3 407882 141409 150680 -1 12515
12525 3 406051 140711 151240 -1 12392
12526 3 406076 140789 151160 -1 12525
12527 3 406128 140933 151080 -1 12526
12528 3 406101 141069 151000 -1 12527
12529 3 405701 140296 151360 -1 12391
12530 3 405697 140184 151360 -1 12529
12531 3 405661 140164 151320 -1 12530
12532 3 405547 140172 151280 -1 12531
12533 3 405443 140170 151200 -1 12532
12534 3 405409 140236 151120 -1 12533
12535 3 405339 140300 151080 -1 12534
12536 3 405330 140385 151040 -1 12535
12537 3 405321 140412 151000 -1 12536
12538 3 405385 140000 151160 -1 12534
12539 3 405377 139952 151200 -1 12538
12540 3 405413 139772 151200 -1 12539
12541 3 405405 139662 151240 -1 12540
12542 3 405361 139526 151280 -1 12541
12543 3 405369 139378 151320 -1 12542
12544 3 404204 142418 152560 -1 12346
12545 3 404145 142309 152720 -1 12544
12546 3 404095 142224 152840 -1 12545
12547 3 404069 142081 152880 -1 12546
12548 3 404095 142009 152960 -1 12547
12549 3 404031 141905 153040 -1 12548
12550 3 403833 141887 153120 -1 12549
12551 3 403785 141879 153160 -1 12550
12552 3 403735 141923 153240 -1 12551
12553 3 403641 141911 153240 -1 12552
12554 3 403439 141761 153240 -1 12553
12555 3 403339 141587 153240 -1 12554
12556 3 403343 141630 153320 -1 12555
12557 3 404202 144048 151760 -1 12336
12558 3 404341 144120 151680 -1 12557
12559 3 404383 144103 151600 -1 12558
12560 3 404520 144055 151520 -1 12559
12561 3 404585 144111 151440 -1 12560
12562 3 404674 144104 151400 -1 12561
12563 3 404738 144122 151320 -1 12562
12564 3 404842 144141 151240 -1 12563
12565 3 404919 144145 151160 -1 12564
12566 3 405012 144156 151080 -1 12565
12567 3 405100 144155 151040 -1 12566
12568 3 405214 144139 150960 -1 12567
12569 3 405330 144205 150880 -1 12568
12570 3 405441 144354 150720 -1 12569
12571 3 405854 144803 150600 -1 12570
12572 3 406149 145082 150520 -1 12571
12573 3 406401 145369 150440 -1 12572
12574 3 406634 145606 150360 -1 12573
12575 3 406675 145676 150280 -1 12574
12576 3 406690 145701 150240 -1 12575
12577 3 406734 145674 150120 -1 12576
12578 3 406703 145607 150000 -1 12577
12579 3 406568 144815 149760 -1 12578
12580 3 406427 144391 149640 -1 12579
12581 3 406409 144101 149440 -1 12580
12582 3 406514 143950 149280 -1 12581
12583 3 406656 143772 149120 -1 12582
12584 3 406710 143878 148960 -1 12583
12585 3 406697 143889 148760 -1 12584
12586 3 406741 143860 148560 -1 12585
12587 3 407002 143700 148360 -1 12586
12588 3 406893 143606 148240 -1 12587
12589 3 406868 143581 148160 -1 12588
12590 3 406883 143475 148040 -1 12589
12591 3 406915 143326 147920 -1 12590
12592 3 407035 143160 147800 -1 12591
12593 3 407165 143109 147720 -1 12592
12594 3 407307 142984 147600 -1 12593
12595 3 407535 142808 147480 -1 12594
12596 3 407456 142695 147400 -1 12595
12597 3 407436 142592 147280 -1 12596
12598 3 407363 142539 147160 -1 12597
12599 3 407303 142437 147040 -1 12598
12600 3 407464 142417 146960 -1 12599
12601 3 407528 142345 146920 -1 12600
12602 3 407558 142322 146880 -1 12601
12603 3 407581 142295 146840 -1 12602
12604 3 407599 142297 146800 -1 12603
12605 3 407716 142234 146720 -1 12604
12606 3 407794 142258 146680 -1 12605
12607 3 407771 142236 146640 -1 12606
12608 3 407897 142174 146560 -1 12607
12609 3 407982 142063 146480 -1 12608
12610 3 408096 142000 146400 -1 12609
12611 3 408256 141955 146320 -1 12610
12612 3 408367 141899 146240 -1 12611
12613 3 408502 141783 146160 -1 12612
12614 3 408567 141736 146080 -1 12613
12615 3 408633 141681 146000 -1 12614
12616 3 408736 141591 145920 -1 12615
12617 3 408940 141503 145680 -1 12616
12618 3 409208 141318 145560 -1 12617
12619 3 409303 141235 145480 -1 12618
12620 3 409369 141138 145400 -1 12619
12621 3 409555 141032 145320 -1 12620
12622 3 409841 140826 145200 -1 12621
12623 3 410028 140735 145080 -1 12622
12624 3 410207 140572 144920 -1 12623
12625 3 410550 140317 144840 -1 12624
12626 3 410776 140163 144760 -1 12625
12627 3 410914 140037 144680 -1 12626
12628 3 410990 139875 144400 -1 12627
12629 3 411202 139593 144280 -1 12628
12630 3 411384 139435 144160 -1 12629
12631 3 411581 139213 144040 -1 12630
12632 3 411866 138997 143960 -1 12631
12633 3 412120 138889 143920 -1 12632
12634 3 412192 138881 143920 -1 12633
12635 3 412432 138895 143760 -1 12634
12636 3 412551 138868 143720 -1 12635
12637 3 412617 138850 143640 -1 12636
12638 3 412759 138804 143560 -1 12637
12639 3 413052 138698 143480 -1 12638
12640 3 413251 138578 143400 -1 12639
12641 3 413060 139002 143360 -1 12640
12642 3 413167 139037 143240 -1 12641
12643 3 413195 139067 143200 -1 12642
12644 3 413153 139195 143120 -1 12643
12645 3 413195 139193 143000 -1 12644
12646 3 413255 139247 143000 -1 12645
12647 3 413509 139257 142960 -1 12646
12648 3 413559 139263 142920 -1 12647
12649 3 413613 139263 142880 -1 12648
12650 3 413455 137968 143320 -1 12640
12651 3 413399 137781 143240 -1 12650
12652 3 413427 137665 143200 -1 12651
12653 3 413049 137563 143160 -1 12652
12654 3 413013 137569 143120 -1 12653
12655 3 413137 137449 143040 -1 12654
12656 3 412901 137595 143160 -1 12655
12657 3 412797 137621 143200 -1 12656
12658 3 412709 137573 143120 -1 12657
12659 3 412711 137497 143080 -1 12658
12660 3 412697 137449 143000 -1 12659
12661 3 412677 137459 142960 -1 12660
12662 3 412605 137413 142840 -1 12661
12663 3 412589 137383 142760 -1 12662
12664 3 412569 137771 143120 -1 12658
12665 3 412459 137739 143160 -1 12664
12666 3 412325 137763 143200 -1 12665
12667 3 412243 137761 143160 -1 12666
12668 3 412223 137733 143080 -1 12667
12669 3 412211 137707 143040 -1 12668
12670 3 412517 137863 143160 -1 12664
12671 3 412349 137965 143200 -1 12670
12672 3 412299 138029 143240 -1 12671
12673 3 412173 138139 143240 -1 12672
12674 3 412145 138177 143280 -1 12673
12675 3 412151 138213 143320 -1 12674
12676 3 412079 138213 143400 -1 12675
12677 3 412017 138221 143440 -1 12676
12678 3 411983 138381 143440 -1 12677
12679 3 411896 138400 143480 -1 12678
12680 3 411723 138437 143560 -1 12679
12681 3 411665 138397 143600 -1 12680
12682 3 413429 137455 143080 -1 12652
12683 3 413553 137319 142960 -1 12682
12684 3 413681 137155 142880 -1 12683
12685 3 413699 136873 142760 -1 12684
12686 3 413843 136729 142680 -1 12685
12687 3 413933 136459 142560 -1 12686
12688 3 414055 136265 142440 -1 12687
12689 3 414119 136081 142320 -1 12688
12690 3 414101 136027 142240 -1 12689
12691 3 413721 136183 142240 -1 12690
12692 3 413675 136283 142160 -1 12691
12693 3 413671 136281 142080 -1 12692
12694 3 413647 136259 142040 -1 12693
12695 3 414161 135723 142200 -1 12690
12696 3 414151 135861 142120 -1 12695
12697 3 414191 135653 142000 -1 12696
12698 3 414255 135533 141880 -1 12697
12699 3 414373 135435 141760 -1 12698
12700 3 414529 135315 141640 -1 12699
12701 3 414689 135247 141520 -1 12700
12702 3 414946 135012 141480 -1 12701
12703 3 415178 134902 141400 -1 12702
12704 3 415332 134842 141320 -1 12703
12705 3 415582 134734 141240 -1 12704
12706 3 415972 134580 141200 -1 12705
12707 3 416118 134448 141040 -1 12706
12708 3 416158 134382 140920 -1 12707
12709 3 416242 134402 140760 -1 12708
12710 3 416642 134406 140640 -1 12709
12711 3 416832 134418 140560 -1 12710
12712 3 417006 134446 140440 -1 12711
12713 3 417224 134374 140280 -1 12712
12714 3 417488 134266 140040 -1 12713
12715 3 417664 134162 139960 -1 12714
12716 3 417862 134074 139880 -1 12715
12717 3 417936 134076 139800 -1 12716
12718 3 418060 133848 139720 -1 12717
12719 3 418240 133766 139720 -1 12718
12720 3 418464 133598 139480 -1 12719
12721 3 418520 133488 139320 -1 12720
12722 3 418562 133322 139280 -1 12721
12723 3 418646 133370 139240 -1 12722
12724 3 418552 133594 139120 -1 12723
12725 3 418484 133710 139000 -1 12724
12726 3 418467 133952 139080 -1 12725
12727 3 418483 134074 139160 -1 12726
12728 3 418513 134084 139200 -1 12727
12729 3 418541 134158 139240 -1 12728
12730 3 418625 134686 139280 -1 12729
12731 3 418621 134752 139320 -1 12730
12732 3 418641 134778 139320 -1 12731
12733 3 418598 133270 139200 -1 12723
12734 3 418488 133224 139120 -1 12733
12735 3 418435 133166 139080 -1 12734
12736 3 418233 133030 138960 -1 12735
12737 3 418183 132838 138880 -1 12736
12738 3 418045 132732 138800 -1 12737
12739 3 417793 132602 138800 -1 12738
12740 3 417459 132212 138640 -1 12739
12741 3 417439 132192 138600 -1 12740
12742 3 417497 132126 138440 -1 12741
12743 3 417503 132052 138320 -1 12742
12744 3 417591 131986 138160 -1 12743
12745 3 417603 131964 138040 -1 12744
12746 3 417667 131984 137920 -1 12745
12747 3 417807 131988 137800 -1 12746
12748 3 417877 131942 137760 -1 12747
12749 3 418057 131878 137600 -1 12748
12750 3 418159 131868 137520 -1 12749
12751 3 418355 131812 137400 -1 12750
12752 3 418445 131804 137360 -1 12751
12753 3 418469 131818 137320 -1 12752
12754 3 418557 131808 137280 -1 12753
12755 3 418609 131770 137200 -1 12754
12756 3 418633 131782 137160 -1 12755
12757 3 418673 131786 137120 -1 12756
12758 3 418777 131810 137080 -1 12757
12759 3 418867 131824 137040 -1 12758
12760 3 418999 131862 137040 -1 12759
12761 3 419079 131920 137040 -1 12760
12762 3 419129 132040 137080 -1 12761
12763 3 419211 132078 137080 -1 12762
12764 3 419199 132130 137160 -1 12763
12765 3 419125 132136 137240 -1 12764
12766 3 417297 131944 138680 -1 12741
12767 3 417175 131578 138600 -1 12766
12768 3 417105 131402 138560 -1 12767
12769 3 416967 131150 138560 -1 12768
12770 3 416893 131008 138520 -1 12769
12771 3 416715 130924 138520 -1 12770
12772 3 416549 130882 138520 -1 12771
12773 3 416345 131138 138520 -1 12772
12774 3 416367 131170 138600 -1 12773
12775 3 416299 131252 138720 -1 12774
12776 3 416221 131360 138800 -1 12775
12777 3 416247 131374 138840 -1 12776
12778 3 416219 131474 138960 -1 12777
12779 3 416201 131518 139120 -1 12778
12780 3 416223 131656 139240 -1 12779
12781 3 416279 132300 139280 -1 12780
12782 3 416303 132282 139320 -1 12781
12783 3 416367 132326 139440 -1 12782
12784 3 416543 130808 138440 -1 12772
12785 3 416541 130710 138360 -1 12784
12786 3 416539 130572 138240 -1 12785
12787 3 416541 130448 138080 -1 12786
12788 3 416537 130368 138040 -1 12787
12789 3 416653 130234 137920 -1 12788
12790 3 416761 130244 137840 -1 12789
12791 3 416855 130238 137840 -1 12790
12792 3 416945 130150 137720 -1 12791
12793 3 417051 130002 137720 -1 12792
12794 3 417225 129960 137720 -1 12793
12795 3 417419 129874 137720 -1 12794
12796 3 417539 129804 137800 -1 12795
12797 3 417761 129620 137880 -1 12796
12798 3 417907 129446 137880 -1 12797
12799 3 417969 129380 137920 -1 12798
12800 3 418205 129336 138000 -1 12799
12801 3 418485 129226 138000 -1 12800
12802 3 418633 129146 138000 -1 12801
12803 3 418963 129152 138000 -1 12802
12804 3 419075 129176 138040 -1 12803
12805 3 419293 129172 138000 -1 12804
12806 3 419413 129126 137960 -1 12805
12807 3 419625 129128 137960 -1 12806
12808 3 419877 129134 137920 -1 12807
12809 3 420141 129076 137960 -1 12808
12810 3 420373 129076 137960 -1 12809
12811 3 420663 129022 137880 -1 12810
12812 3 420833 128978 137880 -1 12811
12813 3 420957 128988 137760 -1 12812
12814 3 421079 129000 137640 -1 12813
12815 3 421271 129016 137480 -1 12814
12816 3 421405 129008 137320 -1 12815
12817 3 421575 128900 137160 -1 12816
12818 3 421771 128798 137120 -1 12817
12819 3 421937 128744 137120 -1 12818
12820 3 422077 128614 137080 -1 12819
12821 3 422319 128426 137080 -1 12820
12822 3 422601 128314 137080 -1 12821
12823 3 422781 128214 137040 -1 12822
12824 3 422305 128422 136880 -1 12823
12825 3 422353 128444 136680 -1 12824
12826 3 422961 128114 137000 -1 12823
12827 3 423383 128022 137120 -1 12826
12828 3 423721 128028 137120 -1 12827
12829 3 423985 128128 137120 -1 12828
12830 3 424129 128152 137160 -1 12829
12831 3 423959 128124 137280 -1 12830
12832 3 423899 128160 137480 -1 12831
12833 3 423645 128156 137560 -1 12832
12834 3 423327 128132 137600 -1 12833
12835 3 424273 128176 137200 -1 12830
12836 3 424403 128230 137200 -1 12835
12837 3 424539 128230 137280 -1 12836
12838 3 424657 128174 137240 -1 12837
12839 3 424757 128060 137240 -1 12838
12840 3 424879 127968 137240 -1 12839
12841 3 424999 127834 137240 -1 12840
12842 3 425187 127738 137240 -1 12841
12843 3 425257 127632 137200 -1 12842
12844 3 425349 127446 137160 -1 12843
12845 3 425399 127364 137040 -1 12844
12846 3 425585 127234 136920 -1 12845
12847 3 425793 127094 136880 -1 12846
12848 3 425855 126962 136840 -1 12847
12849 3 425905 126860 136800 -1 12848
12850 3 426061 126718 136680 -1 12849
12851 3 426195 126500 136520 -1 12850
12852 3 426217 126472 136480 -1 12851
12853 3 426223 126370 136360 -1 12852
12854 3 426293 126168 136240 -1 12853
12855 3 426385 125932 136080 -1 12854
12856 3 426421 125832 136000 -1 12855
12857 3 426629 125688 135960 -1 12856
12858 3 426719 125598 135880 -1 12857
12859 3 426833 125422 135760 -1 12858
12860 3 426937 125280 135640 -1 12859
12861 3 427029 125246 135560 -1 12860
12862 3 427165 125116 135440 -1 12861
12863 3 427329 125086 135360 -1 12862
12864 3 427493 125062 135240 -1 12863
12865 3 427853 125036 135080 -1 12864
12866 3 427997 124970 135040 -1 12865
12867 3 428287 125002 135000 -1 12866
12868 3 428469 124998 134920 -1 12867
12869 3 428605 125022 134800 -1 12868
12870 3 428463 125086 134680 -1 12869
12871 3 428351 125178 134640 -1 12870
12872 3 428327 125286 134600 -1 12871
12873 3 428311 125406 134560 -1 12872
12874 3 428303 125494 134520 -1 12873
12875 3 428375 125574 134520 -1 12874
12876 3 428585 125606 134520 -1 12875
12877 3 428699 125832 134560 -1 12876
12878 3 428755 125946 134520 -1 12877
12879 3 428747 126008 134480 -1 12878
12880 3 428791 126100 134400 -1 12879
12881 3 428867 126184 134400 -1 12880
12882 3 428893 126208 134360 -1 12881
12883 3 428879 126246 134280 -1 12882
12884 3 428899 126266 134240 -1 12883
12885 3 429029 126286 134160 -1 12884
12886 3 429363 126360 134040 -1 12885
12887 3 429551 126366 134000 -1 12886
12888 3 429673 126384 134000 -1 12887
12889 3 429811 126320 134000 -1 12888
12890 3 429915 126334 133960 -1 12889
12891 3 429971 126312 133920 -1 12890
12892 3 429967 126320 133880 -1 12891
12893 3 428689 124998 134720 -1 12869
12894 3 429009 125036 134760 -1 12893
12895 3 414375 135413 142240 -1 12695
12896 3 414503 135349 142320 -1 12895
12897 3 414569 135283 142320 -1 12896
12898 3 414462 135251 142360 -1 12897
12899 3 414605 135139 142320 -1 12898
12900 3 414635 135099 142280 -1 12899
12901 3 414809 134977 142240 -1 12900
12902 3 414847 134911 142200 -1 12901
12903 3 414855 134763 142120 -1 12902
12904 3 414865 134635 142080 -1 12903
12905 3 414899 134559 142040 -1 12904
12906 3 415025 134473 142000 -1 12905
12907 3 415047 134431 141960 -1 12906
12908 3 415117 134287 141920 -1 12907
12909 3 415233 134187 141840 -1 12908
12910 3 415359 134197 141760 -1 12909
12911 3 415521 134193 141720 -1 12910
12912 3 415579 134175 141680 -1 12911
12913 3 414355 135219 142400 -1 12898
12914 3 414265 135005 142480 -1 12913
12915 3 414221 135019 142560 -1 12914
12916 3 414215 135013 142720 -1 12915
12917 3 414215 135009 142760 -1 12916
12918 3 414201 135065 142920 -1 12917
12919 3 414213 135113 142960 -1 12918
12920 3 414215 135151 143040 -1 12919
12921 3 414242 135191 143080 -1 12920
12922 3 414027 135109 143120 -1 12921
12923 3 413773 135167 143240 -1 12922
12924 3 413659 135241 143360 -1 12923
12925 3 413485 135253 143480 -1 12924
12926 3 413351 135287 143600 -1 12925
12927 3 413149 135353 143720 -1 12926
12928 3 413023 135459 143760 -1 12927
12929 3 412945 135541 143760 -1 12928
12930 3 412763 135805 143920 -1 12929
12931 3 412743 135875 144000 -1 12930
12932 3 412735 135981 144120 -1 12931
12933 3 412749 136065 144280 -1 12932
12934 3 412629 136103 144400 -1 12933
12935 3 412575 136135 144480 -1 12934
12936 3 412561 136165 144520 -1 12935
12937 3 412619 136059 144520 -1 12936
12938 3 412611 136043 144560 -1 12937
12939 3 412551 136077 144680 -1 12938
12940 3 412496 136081 144720 -1 12939
12941 3 412387 136089 144800 -1 12940
12942 3 412547 136195 144560 -1 12936
12943 3 412539 136233 144600 -1 12942
12944 3 412493 136247 144640 -1 12943
12945 3 412439 136309 144760 -1 12944
12946 3 412255 136327 144880 -1 12945
12947 3 412051 136353 144960 -1 12946
12948 3 411929 136337 144960 -1 12947
12949 3 411885 136355 145040 -1 12948
12950 3 411777 136349 145080 -1 12949
12951 3 411539 136393 145120 -1 12950
12952 3 411365 136329 145120 -1 12951
12953 3 411215 136311 145160 -1 12952
12954 3 411269 136351 145240 -1 12953
12955 3 411319 136389 145360 -1 12954
12956 3 411333 136415 145400 -1 12955
12957 3 414269 135231 143120 -1 12921
12958 3 414385 135403 143200 -1 12957
12959 3 414487 135511 143240 -1 12958
12960 3 414607 135495 143360 -1 12959
12961 3 414721 135461 143400 -1 12960
12962 3 414745 135413 143440 -1 12961
12963 3 414823 135407 143560 -1 12962
12964 3 414909 135443 143600 -1 12963
12965 3 414919 135513 143640 -1 12964
12966 3 414999 135671 143680 -1 12965
12967 3 415085 135773 143680 -1 12966
12968 3 415135 135769 143720 -1 12967
12969 3 415299 135747 143760 -1 12968
12970 3 415489 135697 143760 -1 12969
12971 3 415667 135705 143760 -1 12970
12972 3 415849 135747 143760 -1 12971
12973 3 415899 135797 143720 -1 12972
12974 3 411299 139842 144000 -1 12631
12975 3 411278 139931 143960 -1 12974
12976 3 411294 139996 143920 -1 12975
12977 3 411510 140088 143760 -1 12976
12978 3 411690 140112 143680 -1 12977
12979 3 411794 140152 143560 -1 12978
12980 3 412022 140224 143400 -1 12979
12981 3 412018 140192 143240 -1 12980
12982 3 412058 140124 143120 -1 12981
12983 3 412166 140008 142920 -1 12982
12984 3 412252 139840 142720 -1 12983
12985 3 412346 139700 142520 -1 12984
12986 3 412340 139576 142440 -1 12985
12987 3 412368 139410 142280 -1 12986
12988 3 412494 139228 142160 -1 12987
12989 3 412644 139106 142040 -1 12988
12990 3 412790 138988 141920 -1 12989
12991 3 413030 138848 141800 -1 12990
12992 3 413040 138760 141680 -1 12991
12993 3 413074 138690 141560 -1 12992
12994 3 413138 138650 141400 -1 12993
12995 3 413350 138392 141280 -1 12994
12996 3 413498 138260 141200 -1 12995
12997 3 413718 138174 141080 -1 12996
12998 3 414162 138008 140960 -1 12997
12999 3 414412 137884 140840 -1 12998
13000 3 414640 137736 140720 -1 12999
13001 3 414752 137554 140560 -1 13000
13002 3 414844 137458 140400 -1 13001
13003 3 414980 137312 140280 -1 13002
13004 3 415030 137254 140080 -1 13003
13005 3 415182 137174 139960 -1 13004
13006 3 415202 137090 139840 -1 13005
13007 3 415212 137056 139720 -1 13006
13008 3 415014 137708 139720 -1 13007
13009 3 414834 137768 139720 -1 13008
13010 3 414788 137766 139680 -1 13009
13011 3 414762 137780 139600 -1 13010
13012 3 415246 137026 139600 -1 13007
13013 3 415260 136966 139480 -1 13012
13014 3 415320 136866 139360 -1 13013
13015 3 415390 136804 139280 -1 13014
13016 3 415360 136338 139240 -1 13015
13017 3 415458 136244 139160 -1 13016
13018 3 415524 136186 139000 -1 13017
13019 3 415736 136070 138840 -1 13018
13020 3 415846 135914 138720 -1 13019
13021 3 415946 135846 138600 -1 13020
13022 3 416066 135712 138440 -1 13021
13023 3 416254 135668 138400 -1 13022
13024 3 416342 135634 138280 -1 13023
13025 3 416472 135548 138120 -1 13024
13026 3 416724 135468 137960 -1 13025
13027 3 416860 135464 137840 -1 13026
13028 3 416966 135498 137720 -1 13027
13029 3 417088 135510 137640 -1 13028
13030 3 417324 135462 137480 -1 13029
13031 3 417468 135462 137360 -1 13030
13032 3 417568 135406 137240 -1 13031
13033 3 417664 135324 137080 -1 13032
13034 3 417798 135280 136920 -1 13033
13035 3 417860 135240 136800 -1 13034
13036 3 417918 135196 136680 -1 13035
13037 3 418278 135186 136640 -1 13036
13038 3 418418 135092 136520 -1 13037
13039 3 418546 135020 136400 -1 13038
13040 3 418664 134928 136320 -1 13039
13041 3 418796 134766 136200 -1 13040
13042 3 418906 134510 136200 -1 13041
13043 3 418894 134372 136120 -1 13042
13044 3 418924 134252 136040 -1 13043
13045 3 419086 134132 135960 -1 13044
13046 3 419188 134024 135840 -1 13045
13047 3 419280 133910 135680 -1 13046
13048 3 419614 133878 135560 -1 13047
13049 3 419784 133776 135520 -1 13048
13050 3 419870 133694 135560 -1 13049
13051 3 419940 133652 135600 -1 13050
13052 3 419980 133624 135680 -1 13051
13053 3 420034 133686 135800 -1 13052
13054 3 420214 133742 135840 -1 13053
13055 3 420358 133770 135800 -1 13054
13056 3 418766 134844 136160 -1 13041
13057 3 418808 134732 136000 -1 13056
13058 3 418984 134532 135840 -1 13057
13059 3 419190 134302 135640 -1 13058
13060 3 419316 134214 135600 -1 13059
13061 3 419472 134110 135480 -1 13060
13062 3 419606 134018 135320 -1 13061
13063 3 419828 133908 135160 -1 13062
13064 3 420112 133840 135000 -1 13063
13065 3 420308 133914 134880 -1 13064
13066 3 420438 133920 134720 -1 13065
13067 3 420612 133900 134560 -1 13066
13068 3 420788 133926 134440 -1 13067
13069 3 420996 133976 134280 -1 13068
13070 3 421276 134016 134120 -1 13069
13071 3 421462 134044 133960 -1 13070
13072 3 421698 134096 133800 -1 13071
13073 3 421864 134132 133640 -1 13072
13074 3 421934 134262 133600 -1 13073
13075 3 422010 134284 133520 -1 13074
13076 3 422070 134358 133360 -1 13075
13077 3 422232 134406 133160 -1 13076
13078 3 422324 134486 132920 -1 13077
13079 3 422634 134376 132720 -1 13078
13080 3 422830 134294 132480 -1 13079
13081 3 422956 134274 132480 -1 13080
13082 3 422928 134216 132440 -1 13081
13083 3 423030 134098 132320 -1 13082
13084 3 423172 133976 132200 -1 13083
13085 3 423240 133822 132080 -1 13084
13086 3 423270 133664 131920 -1 13085
13087 3 423311 133603 131840 -1 13086
13088 3 423324 133542 131760 -1 13087
13089 3 423284 133496 131600 -1 13088
13090 3 423388 133366 131440 -1 13089
13091 3 423450 133416 131280 -1 13090
13092 3 423446 133384 131040 -1 13091
13093 3 423449 133389 130880 -1 13092
13094 3 422913 133409 130880 -1 13093
13095 3 422815 133429 130880 -1 13094
13096 3 422683 133391 130880 -1 13095
13097 3 422593 133381 130880 -1 13096
13098 3 422533 133337 130920 -1 13097
13099 3 422453 133255 130920 -1 13098
13100 3 422381 133203 130960 -1 13099
13101 3 422385 133303 131040 -1 13100
13102 3 422385 133305 131080 -1 13101
13103 3 422361 133425 131160 -1 13102
13104 3 422307 133533 131280 -1 13103
13105 3 422277 133591 131320 -1 13104
13106 3 422261 133613 131360 -1 13105
13107 3 422179 133669 131360 -1 13106
13108 3 422089 133661 131280 -1 13107
13109 3 422033 133671 131160 -1 13108
13110 3 422025 133691 131120 -1 13109
13111 3 421973 133805 131000 -1 13110
13112 3 422159 133657 131400 -1 13107
13113 3 422053 133703 131480 -1 13112
13114 3 421967 133821 131560 -1 13113
13115 3 421947 133849 131600 -1 13114
13116 3 421935 133847 131640 -1 13115
13117 3 421879 133899 131760 -1 13116
13118 3 421827 134093 131920 -1 13117
13119 3 421781 134173 132000 -1 13118
13120 3 423450 133392 130800 -1 13093
13121 3 423650 133452 130560 -1 13120
13122 3 423846 133344 130360 -1 13121
13123 3 423922 133318 130120 -1 13122
13124 3 424034 133420 129960 -1 13123
13125 3 424126 133382 129800 -1 13124
13126 3 424306 133456 129680 -1 13125
13127 3 424392 133420 129600 -1 13126
13128 3 424458 133406 129480 -1 13127
13129 3 424514 133468 129360 -1 13128
13130 3 424462 133456 129240 -1 13129
13131 3 424548 133356 129160 -1 13130
13132 3 424590 133190 129000 -1 13131
13133 3 424724 133106 128760 -1 13132
13134 3 424834 133068 128720 -1 13133
13135 3 424902 133038 128640 -1 13134
13136 3 424924 132968 128520 -1 13135
13137 3 424984 132950 128320 -1 13136
13138 3 425152 132854 128160 -1 13137
13139 3 425194 132826 127920 -1 13138
13140 3 425152 132708 127800 -1 13139
13141 3 425182 132578 127680 -1 13140
13142 3 425258 132452 127520 -1 13141
13143 3 425372 132348 127360 -1 13142
13144 3 425456 132322 127280 -1 13143
13145 3 425538 132258 127160 -1 13144
13146 3 425680 132192 127000 -1 13145
13147 3 425800 132070 126840 -1 13146
13148 3 425958 131986 126760 -1 13147
13149 3 425976 131808 126680 -1 13148
13150 3 426112 131570 126600 -1 13149
13151 3 426214 131506 126480 -1 13150
13152 3 426436 131370 126400 -1 13151
13153 3 426530 131266 126320 -1 13152
13154 3 426644 131208 126200 -1 13153
13155 3 426804 131266 126040 -1 13154
13156 3 427012 131140 125880 -1 13155
13157 3 427144 131156 125800 -1 13156
13158 3 427462 131240 125680 -1 13157
13159 3 427628 131230 125520 -1 13158
13160 3 427824 131182 125280 -1 13159
13161 3 427830 131052 125280 -1 13160
13162 3 427994 130824 125240 -1 13161
13163 3 428062 130792 125200 -1 13162
13164 3 428084 130776 125160 -1 13163
13165 3 428208 130668 125040 -1 13164
13166 3 428312 130524 124880 -1 13165
13167 3 428340 130402 124680 -1 13166
13168 3 428412 130128 124520 -1 13167
13169 3 428384 129984 124360 -1 13168
13170 3 428422 129764 124160 -1 13169
13171 3 428438 129416 124000 -1 13170
13172 3 428442 129346 123920 -1 13171
13173 3 428502 129080 123840 -1 13172
13174 3 428532 128944 123760 -1 13173
13175 3 428542 128784 123680 -1 13174
13176 3 428608 128666 123680 -1 13175
13177 3 428744 128598 123560 -1 13176
13178 3 428730 128466 123560 -1 13177
13179 3 428752 128404 123440 -1 13178
13180 3 428774 128300 123360 -1 13179
13181 3 428850 128190 123240 -1 13180
13182 3 429032 128008 123160 -1 13181
13183 3 429396 127904 123040 -1 13182
13184 3 429488 127840 122920 -1 13183
13185 3 429504 127754 122760 -1 13184
13186 3 429472 127600 122680 -1 13185
13187 3 429358 127370 122640 -1 13186
13188 3 429336 127228 122600 -1 13187
13189 3 429466 126908 122560 -1 13188
13190 3 429564 126942 122440 -1 13189
13191 3 429724 126950 122200 -1 13190
13192 3 429756 127030 122040 -1 13191
13193 3 429906 127102 122000 -1 13192
13194 3 430006 127154 121920 -1 13193
13195 3 430128 127198 121760 -1 13194
13196 3 430218 127150 121560 -1 13195
13197 3 430328 127152 121440 -1 13196
13198 3 430430 127126 121280 -1 13197
13199 3 430486 127120 121080 -1 13198
13200 3 430664 126946 120880 -1 13199
13201 3 430830 126794 120720 -1 13200
13202 3 430866 126704 120680 -1 13201
13203 3 430926 126648 120640 -1 13202
13204 3 431016 126502 120600 -1 13203
13205 3 430990 126510 120520 -1 13204
13206 3 431094 126482 120400 -1 13205
13207 3 431164 126292 120240 -1 13206
13208 3 431242 126116 120080 -1 13207
13209 3 431266 126032 120000 -1 13208
13210 3 431332 125962 119840 -1 13209
13211 3 431363 125909 119720 -1 13210
13212 3 431470 125904 119600 -1 13211
13213 3 431618 125940 119560 -1 13212
13214 3 431678 125896 119440 -1 13213
13215 3 431734 125836 119320 -1 13214
13216 3 431832 125770 119160 -1 13215
13217 3 431858 125704 119040 -1 13216
13218 3 431950 125600 118880 -1 13217
13219 3 432028 125556 118720 -1 13218
13220 3 432112 125458 118560 -1 13219
13221 3 432172 125368 118400 -1 13220
13222 3 432254 125334 118200 -1 13221
13223 3 432320 125236 118040 -1 13222
13224 3 432416 125118 117880 -1 13223
13225 3 432412 124994 117720 -1 13224
13226 3 432546 124902 117560 -1 13225
13227 3 432574 124810 117440 -1 13226
13228 3 432636 124746 117280 -1 13227
13229 3 432666 124634 117160 -1 13228
13230 3 432760 124528 117040 -1 13229
13231 3 432886 124472 116960 -1 13230
13232 3 433014 124400 116880 -1 13231
13233 3 433080 124440 116800 -1 13232
13234 3 433272 124448 116600 -1 13233
13235 3 433408 124394 116360 -1 13234
13236 3 433670 124386 116240 -1 13235
13237 3 433842 124244 116160 -1 13236
13238 3 433916 124176 116040 -1 13237
13239 3 433986 124100 115920 -1 13238
13240 3 434086 124042 115760 -1 13239
13241 3 434060 123930 115560 -1 13240
13242 3 433936 123916 115440 -1 13241
13243 3 433878 123926 115400 -1 13242
13244 3 433836 123940 115360 -1 13243
13245 3 433756 123950 115360 -1 13244
13246 3 433850 123976 115320 -1 13245
13247 3 433834 124018 115280 -1 13246
13248 3 433768 124038 115200 -1 13247
13249 3 433740 124158 115040 -1 13248
13250 3 433748 124160 115000 -1 13249
13251 3 433806 124168 114960 -1 13250
13252 3 433864 124176 114920 -1 13251
13253 3 433926 124236 114880 -1 13252
13254 3 433852 124146 114840 -1 13253
13255 3 433918 124140 114800 -1 13254
13256 3 433918 124172 114680 -1 13255
13257 3 433094 124278 116880 -1 13232
13258 3 432952 124192 116880 -1 13257
13259 3 432918 124146 116960 -1 13258
13260 3 432792 124076 117000 -1 13259
13261 3 432752 124040 116920 -1 13260
13262 3 431384 125874 119640 -1 13211
13263 3 431334 125756 119680 -1 13262
13264 3 431344 125728 119640 -1 13263
13265 3 431420 125668 119600 -1 13264
13266 3 431508 125612 119600 -1 13265
13267 3 431424 125612 119560 -1 13266
13268 3 431330 125612 119440 -1 13267
13269 3 431158 125468 119280 -1 13268
13270 3 431094 125450 119200 -1 13269
13271 3 431136 125418 119160 -1 13270
13272 3 431262 125292 119000 -1 13271
13273 3 431318 125278 118920 -1 13272
13274 3 431082 126392 120600 -1 13204
13275 3 431240 126382 120600 -1 13274
13276 3 431212 126410 120640 -1 13275
13277 3 429536 126796 122560 -1 13189
13278 3 429664 126558 122640 -1 13277
13279 3 429844 126454 122720 -1 13278
13280 3 430032 126360 122800 -1 13279
13281 3 430056 126232 122880 -1 13280
13282 3 430200 126056 122880 -1 13281
13283 3 430514 125816 122880 -1 13282
13284 3 430592 125566 122880 -1 13283
13285 3 430768 125380 122960 -1 13284
13286 3 430876 125048 122960 -1 13285
13287 3 431006 124918 122960 -1 13286
13288 3 431212 124756 123040 -1 13287
13289 3 431324 124776 122880 -1 13287
13290 3 431518 124654 122800 -1 13289
13291 3 431650 124674 122680 -1 13290
13292 3 431790 124650 122640 -1 13291
13293 3 431888 124628 122600 -1 13292
13294 3 432064 124662 122480 -1 13293
13295 3 432238 124646 122360 -1 13294
13296 3 432442 124642 122280 -1 13295
13297 3 432586 124590 122160 -1 13296
13298 3 432774 124586 122040 -1 13297
13299 3 432898 124552 121880 -1 13298
13300 3 433062 124524 121800 -1 13299
13301 3 433206 124540 121640 -1 13300
13302 3 433542 124470 121480 -1 13301
13303 3 433772 124402 121360 -1 13302
13304 3 434018 124330 121200 -1 13303
13305 3 434384 124150 121040 -1 13304
13306 3 434568 123940 120920 -1 13305
13307 3 434742 123818 120840 -1 13306
13308 3 434896 123710 120800 -1 13307
13309 3 435036 123678 120800 -1 13308
13310 3 435258 123596 120800 -1 13309
13311 3 435158 123494 120640 -1 13310
13312 3 435126 123380 120480 -1 13311
13313 3 435032 123314 120320 -1 13312
13314 3 435158 123244 120200 -1 13313
13315 3 435190 123230 120160 -1 13314
13316 3 435254 123168 120000 -1 13315
13317 3 435324 123182 119880 -1 13316
13318 3 435494 123284 119760 -1 13317
13319 3 435610 123324 119760 -1 13318
13320 3 435772 123242 119680 -1 13319
13321 3 435852 123290 119760 -1 13320
13322 3 435870 123354 119800 -1 13321
13323 3 435786 123392 119880 -1 13322
13324 3 435912 123384 119720 -1 13323
13325 3 435878 123378 119560 -1 13324
13326 3 436012 123464 119400 -1 13325
13327 3 436108 123400 119200 -1 13326
13328 3 436298 123412 119040 -1 13327
13329 3 436528 123424 118840 -1 13328
13330 3 436402 123300 118720 -1 13329
13331 3 436266 123320 118600 -1 13330
13332 3 436290 123288 118480 -1 13331
13333 3 436408 123206 118440 -1 13332
13334 3 436438 123256 118400 -1 13333
13335 3 436376 123344 118400 -1 13334
13336 3 436328 123386 118360 -1 13335
13337 3 436238 123308 118440 -1 13332
13338 3 436162 123326 118400 -1 13337
13339 3 436038 123310 118400 -1 13338
13340 3 435946 123342 118360 -1 13339
13341 3 435924 123364 118320 -1 13340
13342 3 435776 123354 118240 -1 13341
13343 3 435712 123392 118240 -1 13342
13344 3 435582 123420 118200 -1 13343
13345 3 435566 123502 118160 -1 13344
13346 3 435528 123498 118080 -1 13345
13347 3 435506 123436 118040 -1 13346
13348 3 435474 123372 118000 -1 13347
13349 3 435456 123268 117960 -1 13348
13350 3 435358 123044 117840 -1 13349
13351 3 435220 122888 117720 -1 13350
13352 3 435226 122808 117760 -1 13351
13353 3 435224 122780 117800 -1 13352
13354 3 435056 122740 117840 -1 13353
13355 3 435524 123662 118200 -1 13345
13356 3 435568 123790 118240 -1 13355
13357 3 435576 123856 118200 -1 13356
13358 3 435518 123910 118160 -1 13357
13359 3 435516 123948 118120 -1 13358
13360 3 436752 123382 118760 -1 13329
13361 3 436964 123362 118680 -1 13360
13362 3 437200 123340 118640 -1 13361
13363 3 437374 123294 118520 -1 13362
13364 3 437588 123222 118480 -1 13363
13365 3 437722 123170 118400 -1 13364
13366 3 437792 123138 118280 -1 13365
13367 3 437910 123108 118200 -1 13366
13368 3 437974 123142 118080 -1 13367
13369 3 438072 123182 118000 -1 13368
13370 3 438138 123148 117920 -1 13369
13371 3 438166 123052 117800 -1 13370
13372 3 438190 122904 117640 -1 13371
13373 3 438180 122820 117520 -1 13372
13374 3 438110 122720 117400 -1 13373
13375 3 438170 122596 117240 -1 13374
13376 3 438168 122514 117080 -1 13375
13377 3 438179 122462 117040 -1 13376
13378 3 437916 122440 117000 -1 13377
13379 3 437894 122406 116960 -1 13378
13380 3 437754 122418 116920 -1 13379
13381 3 437762 122450 116880 -1 13380
13382 3 437780 122462 116800 -1 13381
13383 3 438190 122410 117000 -1 13377
13384 3 438278 122356 116960 -1 13383
13385 3 438264 122342 116920 -1 13384
13386 3 438334 122186 116760 -1 13385
13387 3 438350 122038 116640 -1 13386
13388 3 438352 121966 116520 -1 13387
13389 3 438336 121826 116400 -1 13388
13390 3 438382 121776 116280 -1 13389
13391 3 438342 121660 116200 -1 13390
13392 3 438388 121558 116080 -1 13391
13393 3 438392 121416 115960 -1 13392
13394 3 438474 121320 115840 -1 13393
13395 3 438494 121258 115680 -1 13394
13396 3 438474 121138 115520 -1 13395
13397 3 438500 121040 115480 -1 13396
13398 3 438512 120894 115360 -1 13397
13399 3 438466 120670 115200 -1 13398
13400 3 438410 120604 115120 -1 13399
13401 3 438394 120526 115040 -1 13400
13402 3 438278 120506 114880 -1 13401
13403 3 438131 120440 114720 -1 13402
13404 3 438288 120538 114680 -1 13403
13405 3 438358 120534 114640 -1 13404
13406 3 438448 120676 114640 -1 13405
13407 3 438536 120724 114720 -1 13406
13408 3 438556 120718 114760 -1 13407
13409 3 438020 120390 114600 -1 13403
13410 3 437904 120480 114360 -1 13409
13411 3 437838 120512 114320 -1 13410
13412 3 437700 120594 114200 -1 13411
13413 3 437708 120622 114120 -1 13412
13414 3 437758 120684 113960 -1 13413
13415 3 437804 120736 113800 -1 13414
13416 3 437814 120798 113760 -1 13415
13417 3 437790 120810 113720 -1 13416
13418 3 437704 120860 113720 -1 13417
13419 3 437774 120856 113680 -1 13418
13420 3 437876 120952 113560 -1 13419
13421 3 438042 121138 113480 -1 13420
13422 3 438234 121328 113400 -1 13421
13423 3 438362 121534 113280 -1 13422
13424 3 438302 121724 113120 -1 13423
13425 3 438174 121838 113000 -1 13424
13426 3 438192 121896 112960 -1 13425
13427 3 438194 121986 112920 -1 13426
13428 3 438202 121954 112800 -1 13427
13429 3 438222 121788 112680 -1 13428
13430 3 438208 121712 112600 -1 13429
13431 3 438242 121642 112560 -1 13430
13432 3 438242 121600 112400 -1 13431
13433 3 438188 121606 112280 -1 13432
13434 3 438084 121620 112080 -1 13433
13435 3 438270 121604 111800 -1 13434
13436 3 438312 121626 111720 -1 13435
13437 3 438208 121602 111560 -1 13436
13438 3 438174 121548 111560 -1 13437
13439 3 438146 121462 111480 -1 13438
13440 3 438444 122186 112600 -1 13430
13441 3 438330 122630 112600 -1 13440
13442 3 438376 122762 112600 -1 13441
13443 3 438312 122904 112600 -1 13442
13444 3 438318 122870 112520 -1 13443
13445 3 438220 122930 112360 -1 13444
13446 3 438236 123110 112320 -1 13445
13447 3 438284 123372 112280 -1 13446
13448 3 438292 123406 112200 -1 13447
13449 3 438290 123462 112160 -1 13448
13450 3 438214 123520 112120 -1 13449
13451 3 438062 123584 112160 -1 13450
13452 3 438204 123532 112080 -1 13450
13453 3 438378 123638 112000 -1 13452
13454 3 438422 123726 111880 -1 13453
13455 3 438474 123756 111720 -1 13454
13456 3 438444 123704 111600 -1 13455
13457 3 438632 123702 111480 -1 13456
13458 3 438790 123730 111360 -1 13457
13459 3 438884 123760 111200 -1 13458
13460 3 438814 123658 111160 -1 13459
13461 3 438892 123768 111080 -1 13460
13462 3 439226 123836 110880 -1 13461
13463 3 439476 124052 110840 -1 13462
13464 3 439618 124102 110840 -1 13463
13465 3 439730 124124 110760 -1 13464
13466 3 439956 124188 110640 -1 13465
13467 3 440254 124112 110480 -1 13466
13468 3 440366 124082 110360 -1 13467
13469 3 440636 124034 110240 -1 13468
13470 3 440896 124006 110160 -1 13469
13471 3 441346 124086 110120 -1 13470
13472 3 441356 124198 110240 -1 13471
13473 3 441338 124286 110280 -1 13472
13474 3 441234 124326 110440 -1 13473
13475 3 441144 124386 110600 -1 13474
13476 3 441176 124488 110640 -1 13475
13477 3 441074 124522 110680 -1 13476
13478 3 441028 124586 110720 -1 13477
13479 3 441018 124618 110760 -1 13478
13480 3 441002 124632 110800 -1 13479
13481 3 440972 124658 110840 -1 13480
13482 3 440964 124700 110880 -1 13481
13483 3 440932 124592 110880 -1 13482
13484 3 440906 124458 110880 -1 13483
13485 3 440904 124404 110840 -1 13484
13486 3 441490 124028 109960 -1 13471
13487 3 441756 123972 109840 -1 13486
13488 3 441998 123958 109640 -1 13487
13489 3 442180 123794 109560 -1 13488
13490 3 442262 123780 109440 -1 13489
13491 3 442368 123690 109200 -1 13490
13492 3 442524 123668 109000 -1 13491
13493 3 442542 123618 108840 -1 13492
13494 3 442556 123616 108680 -1 13493
13495 3 442610 123810 108480 -1 13494
13496 3 442792 123720 108280 -1 13495
13497 3 442944 123690 108280 -1 13496
13498 3 443000 123644 108240 -1 13497
13499 3 443086 123662 108240 -1 13498
13500 3 443164 123596 108240 -1 13499
13501 3 443176 123514 108160 -1 13500
13502 3 443138 123496 108080 -1 13501
13503 3 443130 123368 108000 -1 13502
13504 3 443130 123344 107840 -1 13503
13505 3 443328 123494 107720 -1 13504
13506 3 443392 123536 107560 -1 13505
13507 3 443376 123716 107320 -1 13506
13508 3 443446 123854 107120 -1 13507
13509 3 443602 123948 106960 -1 13508
13510 3 443792 124070 106760 -1 13509
13511 3 443902 124280 106600 -1 13510
13512 3 444012 124476 106440 -1 13511
13513 3 443960 124516 106280 -1 13512
13514 3 443910 124524 106240 -1 13513
13515 3 443964 124554 106160 -1 13514
13516 3 444276 124742 106040 -1 13515
13517 3 444296 124736 105920 -1 13516
13518 3 444364 124656 105840 -1 13517
13519 3 444440 124620 105720 -1 13518
13520 3 444462 124548 105680 -1 13519
13521 3 444502 124514 105640 -1 13520
13522 3 444522 124522 105600 -1 13521
13523 3 444528 124526 105560 -1 13522
13524 3 444562 124608 105560 -1 13523
13525 3 444612 124662 105560 -1 13524
13526 3 444890 124692 105560 -1 13525
13527 3 444956 124680 105520 -1 13526
13528 3 445090 124702 105560 -1 13527
13529 3 445136 124628 105560 -1 13528
13530 3 445200 124570 105600 -1 13529
13531 3 445334 124542 105720 -1 13530
13532 3 445412 124548 105760 -1 13531
13533 3 445492 124590 105800 -1 13532
13534 3 445586 124624 105840 -1 13533
13535 3 445662 124670 105800 -1 13534
13536 3 445664 124688 105760 -1 13535
13537 3 445708 124724 105800 -1 13536
13538 3 445760 124764 105800 -1 13537
13539 3 445844 124782 105800 -1 13538
13540 3 446000 124810 105800 -1 13539
13541 3 446012 124786 105840 -1 13540
13542 3 446100 124854 105880 -1 13541
13543 3 446112 124944 105880 -1 13542
13544 3 446134 125082 105840 -1 13543
13545 3 446184 125174 105800 -1 13544
13546 3 446272 125232 105800 -1 13545
13547 3 446306 125302 105800 -1 13546
13548 3 446362 125378 105840 -1 13547
13549 3 446480 125454 105840 -1 13548
13550 3 446572 125492 105840 -1 13549
13551 3 446590 125518 105800 -1 13550
13552 3 446628 125568 105760 -1 13551
13553 3 446806 125644 105760 -1 13552
13554 3 446828 125800 105800 -1 13553
13555 3 446544 126052 105920 -1 13554
13556 3 446490 126062 105920 -1 13555
13557 3 446498 126040 105960 -1 13556
13558 3 446490 126040 105800 -1 13557
13559 3 443688 124524 106240 -1 13514
13560 3 443656 124588 106200 -1 13559
13561 3 443592 124638 106160 -1 13560
13562 3 443702 124592 106080 -1 13561
13563 3 443768 124606 106040 -1 13562
13564 3 443510 124702 106120 -1 13561
13565 3 443428 124784 106080 -1 13564
13566 3 438550 122232 112960 -1 13426
13567 3 438638 122260 113040 -1 13566
13568 3 438654 122200 113080 -1 13567
13569 3 435294 123554 120800 -1 13310
13570 3 435406 123486 120760 -1 13569
13571 3 435538 123336 120640 -1 13570
13572 3 435704 123188 120560 -1 13571
13573 3 435822 123008 120560 -1 13572
13574 3 435896 122886 120520 -1 13573
13575 3 435944 122752 120480 -1 13574
13576 3 436020 122536 120360 -1 13575
13577 3 436186 122316 120280 -1 13576
13578 3 436322 122174 120280 -1 13577
13579 3 436392 122032 120200 -1 13578
13580 3 436474 121844 120080 -1 13579
13581 3 436632 121470 119840 -1 13580
13582 3 436830 121362 119800 -1 13581
13583 3 437054 121194 119800 -1 13582
13584 3 437074 121062 119680 -1 13583
13585 3 437154 120976 119640 -1 13584
13586 3 437320 120920 119640 -1 13585
13587 3 437326 120798 119560 -1 13586
13588 3 437408 120692 119520 -1 13587
13589 3 437638 120546 119400 -1 13588
13590 3 437818 120416 119360 -1 13589
13591 3 438186 120384 119240 -1 13590
13592 3 438430 120478 119200 -1 13591
13593 3 438522 120470 119120 -1 13592
13594 3 438606 120332 119000 -1 13593
13595 3 438722 120212 118880 -1 13594
13596 3 438764 120028 118800 -1 13595
13597 3 438843 119919 118720 -1 13596
13598 3 438744 119808 118720 -1 13597
13599 3 438654 119772 118680 -1 13598
13600 3 438622 119724 118640 -1 13599
13601 3 438570 119676 118600 -1 13600
13602 3 438514 119648 118560 -1 13601
13603 3 438466 119622 118520 -1 13602
13604 3 438384 119570 118440 -1 13603
13605 3 438136 119296 118280 -1 13604
13606 3 438018 119156 118200 -1 13605
13607 3 437988 119054 118160 -1 13606
13608 3 438034 118912 118120 -1 13607
13609 3 438076 118822 118120 -1 13608
13610 3 438158 118718 118080 -1 13609
13611 3 438222 118658 118040 -1 13610
13612 3 438252 118526 118040 -1 13611
13613 3 438246 118488 118000 -1 13612
13614 3 438246 118464 117960 -1 13613
13615 3 438242 118442 117920 -1 13614
13616 3 438210 118430 117880 -1 13615
13617 3 438882 119864 118680 -1 13597
13618 3 439042 119758 118640 -1 13617
13619 3 439218 119708 118560 -1 13618
13620 3 439384 119706 118560 -1 13619
13621 3 439410 119682 118520 -1 13620
13622 3 439538 119622 118440 -1 13621
13623 3 439650 119600 118440 -1 13622
13624 3 439662 119570 118400 -1 13623
13625 3 439722 119460 118400 -1 13624
13626 3 439758 119426 118360 -1 13625
13627 3 439692 119366 118400 -1 13626
13628 3 439676 119260 118440 -1 13627
13629 3 439716 119316 118480 -1 13628
13630 3 439786 119354 118480 -1 13629
13631 3 439686 119154 118440 -1 13628
13632 3 439744 119014 118400 -1 13631
13633 3 439912 119364 118280 -1 13626
13634 3 439972 119324 118240 -1 13633
13635 3 440034 119286 118200 -1 13634
13636 3 440040 119208 118080 -1 13635
13637 3 440124 119174 118040 -1 13636
13638 3 440168 119178 117920 -1 13637
13639 3 440200 119124 117840 -1 13638
13640 3 440256 119054 117680 -1 13639
13641 3 440270 118992 117560 -1 13640
13642 3 440340 118970 117440 -1 13641
13643 3 440392 118862 117280 -1 13642
13644 3 440500 118758 117040 -1 13643
13645 3 440648 118726 116880 -1 13644
13646 3 440752 118674 116720 -1 13645
13647 3 440794 118690 116560 -1 13646
13648 3 440790 118630 116400 -1 13647
13649 3 440764 118564 116200 -1 13648
13650 3 440896 118642 116000 -1 13649
13651 3 440988 118584 115800 -1 13650
13652 3 441086 118492 115640 -1 13651
13653 3 441266 118446 115560 -1 13652
13654 3 441260 118438 115520 -1 13653
13655 3 441494 118424 115360 -1 13654
13656 3 441610 118424 115320 -1 13655
13657 3 441662 118466 115200 -1 13656
13658 3 441782 118508 115160 -1 13657
13659 3 441978 118508 115160 -1 13658
13660 3 442114 118546 115040 -1 13659
13661 3 442186 118598 114920 -1 13660
13662 3 442252 118688 114720 -1 13661
13663 3 442198 118702 114520 -1 13662
13664 3 442304 118782 114280 -1 13663
13665 3 442366 118826 114080 -1 13664
13666 3 442484 118872 113880 -1 13665
13667 3 442592 118884 113680 -1 13666
13668 3 442660 118902 113480 -1 13667
13669 3 442598 118764 113320 -1 13668
13670 3 442842 118774 113120 -1 13669
13671 3 442920 118804 112960 -1 13670
13672 3 443030 118798 112760 -1 13671
13673 3 443308 118694 112760 -1 13672
13674 3 443307 118670 112680 -1 13673
13675 3 443306 118658 112640 -1 13674
13676 3 443272 118632 112520 -1 13675
13677 3 443330 118660 112480 -1 13676
13678 3 443356 118656 112400 -1 13677
13679 3 443424 118650 112320 -1 13678
13680 3 443390 118654 112280 -1 13679
13681 3 443326 118648 112160 -1 13680
13682 3 443354 118582 112040 -1 13681
13683 3 443370 118606 111960 -1 13682
13684 3 443452 118594 111920 -1 13683
13685 3 443496 118594 111880 -1 13684
13686 3 443642 118460 111800 -1 13685
13687 3 443618 118246 111680 -1 13686
13688 3 443664 118224 111520 -1 13687
13689 3 443714 118116 111360 -1 13688
13690 3 443742 118092 111320 -1 13689
13691 3 443766 118032 111200 -1 13690
13692 3 443744 117844 111160 -1 13691
13693 3 443800 117708 111120 -1 13692
13694 3 443856 117716 111080 -1 13693
13695 3 443822 117620 111040 -1 13694
13696 3 443902 117628 110960 -1 13695
13697 3 443988 117648 110840 -1 13696
13698 3 443032 118848 111920 -1 13684
13699 3 442932 118926 111880 -1 13698
13700 3 442814 119002 111760 -1 13699
13701 3 442796 119016 111720 -1 13700
13702 3 442760 119042 111680 -1 13701
13703 3 442650 119088 111680 -1 13702
13704 3 442568 119170 111600 -1 13703
13705 3 442540 119282 111480 -1 13704
13706 3 442466 119172 111400 -1 13705
13707 3 442434 119110 111400 -1 13706
13708 3 442322 119026 111320 -1 13707
13709 3 442218 118946 111240 -1 13708
13710 3 442162 118928 111200 -1 13709
13711 3 441960 118820 111160 -1 13710
13712 3 441672 118850 111160 -1 13711
13713 3 443028 118832 111960 -1 13683
13714 3 443040 118910 112120 -1 13713
13715 3 443012 118926 112200 -1 13714
13716 3 443610 118526 112240 -1 13680
13717 3 443914 118592 112240 -1 13716
13718 3 443958 118632 112160 -1 13717
13719 3 444072 118616 112040 -1 13718
13720 3 444054 118554 111920 -1 13719
13721 3 443986 118498 111840 -1 13720
13722 3 429578 127780 122760 -1 13185
13723 3 430040 128024 122760 -1 13722
13724 3 430142 128166 122760 -1 13723
13725 3 430198 128262 122680 -1 13724
13726 3 428300 131308 125320 -1 13160
13727 3 428498 131356 125240 -1 13726
13728 3 428550 131358 125200 -1 13727
13729 3 428692 131326 125080 -1 13728
13730 3 428828 131396 124920 -1 13729
13731 3 429026 131474 124800 -1 13730
13732 3 429252 131554 124800 -1 13731
13733 3 429172 131508 124680 -1 13732
13734 3 429296 131476 124560 -1 13733
13735 3 429514 131428 124400 -1 13734
13736 3 429556 131420 124240 -1 13735
13737 3 429740 131382 124160 -1 13736
13738 3 429908 131422 124040 -1 13737
13739 3 430120 131402 124040 -1 13738
13740 3 430264 131374 124000 -1 13739
13741 3 430500 131392 123960 -1 13740
13742 3 430880 131392 123960 -1 13741
13743 3 431176 131462 123960 -1 13742
13744 3 431308 131572 123960 -1 13743
13745 3 431434 131702 123960 -1 13744
13746 3 431600 131802 124040 -1 13745
13747 3 431726 131838 124040 -1 13746
13748 3 431984 131840 124040 -1 13747
13749 3 432050 131810 124040 -1 13748
13750 3 432196 131792 124080 -1 13749
13751 3 432690 131744 124080 -1 13750
13752 3 432868 131756 124000 -1 13751
13753 3 433016 131728 124000 -1 13752
13754 3 433266 131734 124000 -1 13753
13755 3 433364 131734 124000 -1 13754
13756 3 433536 131586 123960 -1 13755
13757 3 433722 131714 123880 -1 13756
13758 3 433778 131762 123840 -1 13757
13759 3 433892 131764 123840 -1 13758
13760 3 434000 131720 123840 -1 13759
13761 3 434196 131758 123840 -1 13760
13762 3 434378 131714 123840 -1 13761
13763 3 434508 131794 124000 -1 13762
13764 3 434594 131818 124200 -1 13763
13765 3 434678 131752 124320 -1 13764
13766 3 434766 131772 124440 -1 13765
13767 3 434892 131818 124640 -1 13766
13768 3 435042 131838 124800 -1 13767
13769 3 435242 131832 124800 -1 13768
13770 3 435180 131794 124920 -1 13769
13771 3 435198 131690 125080 -1 13770
13772 3 435230 131592 125280 -1 13771
13773 3 435232 131516 125320 -1 13772
13774 3 435290 131404 125360 -1 13773
13775 3 435352 131326 125480 -1 13774
13776 3 435436 131348 125560 -1 13775
13777 3 435490 131388 125560 -1 13776
13778 3 435556 131512 125680 -1 13777
13779 3 435640 131532 125840 -1 13778
13780 3 435676 131526 126000 -1 13779
13781 3 435694 131420 126200 -1 13780
13782 3 435776 131322 126360 -1 13781
13783 3 435858 131302 126560 -1 13782
13784 3 435950 131232 126720 -1 13783
13785 3 435970 131210 126880 -1 13784
13786 3 436000 131144 127000 -1 13785
13787 3 436076 131066 127040 -1 13786
13788 3 436070 131054 127160 -1 13787
13789 3 436046 131114 127320 -1 13788
13790 3 436018 131136 127520 -1 13789
13791 3 436034 131142 127560 -1 13790
13792 3 436046 131088 127600 -1 13791
13793 3 436060 131072 127640 -1 13792
13794 3 436150 131024 127760 -1 13793
13795 3 435386 131786 124720 -1 13769
13796 3 435430 131802 124680 -1 13795
13797 3 435496 131850 124680 -1 13796
13798 3 435594 131882 124640 -1 13797
13799 3 435716 131886 124560 -1 13798
13800 3 435664 131826 124440 -1 13799
13801 3 435682 131768 124320 -1 13800
13802 3 435826 131776 124320 -1 13801
13803 3 435846 131770 124240 -1 13802
13804 3 435900 131842 124400 -1 13802
13805 3 434424 131696 123800 -1 13762
13806 3 434368 131656 123600 -1 13805
13807 3 434478 131594 123600 -1 13806
13808 3 434618 131590 123560 -1 13807
13809 3 434752 131610 123520 -1 13808
13810 3 434758 131610 123480 -1 13809
13811 3 434840 131512 123320 -1 13810
13812 3 435036 131378 123120 -1 13811
13813 3 435160 131322 122960 -1 13812
13814 3 435300 131308 122840 -1 13813
13815 3 435384 131274 122680 -1 13814
13816 3 435478 131236 122520 -1 13815
13817 3 435774 131114 122280 -1 13816
13818 3 435882 131120 122080 -1 13817
13819 3 436230 131148 121880 -1 13818
13820 3 436492 131128 121680 -1 13819
13821 3 436652 131094 121600 -1 13820
13822 3 436854 131128 121640 -1 13821
13823 3 436952 131136 121600 -1 13822
13824 3 437134 131204 121600 -1 13823
13825 3 437230 131220 121560 -1 13824
13826 3 437300 131238 121520 -1 13825
13827 3 437318 131248 121400 -1 13826
13828 3 437308 131238 121320 -1 13827
13829 3 437310 131186 121280 -1 13828
13830 3 437272 131088 121240 -1 13829
13831 3 437228 130994 121160 -1 13830
13832 3 437158 130856 121040 -1 13831
13833 3 437210 130628 120920 -1 13832
13834 3 437280 130450 120840 -1 13833
13835 3 437334 130326 120800 -1 13834
13836 3 437354 130308 120760 -1 13835
13837 3 437520 130162 120640 -1 13836
13838 3 437648 130138 120640 -1 13837
13839 3 437688 130100 120600 -1 13838
13840 3 437776 130018 120560 -1 13839
13841 3 437856 129968 120560 -1 13840
13842 3 437942 129950 120600 -1 13841
13843 3 437954 130034 120680 -1 13842
13844 3 437984 130080 120720 -1 13843
13845 3 438120 130076 120760 -1 13844
13846 3 438204 130008 120760 -1 13845
13847 3 438194 130072 120840 -1 13846
13848 3 438248 130280 120960 -1 13847
13849 3 438244 130502 121080 -1 13848
13850 3 438224 130602 121200 -1 13849
13851 3 437982 130654 121280 -1 13850
13852 3 437948 130678 121320 -1 13851
13853 3 437922 130684 121360 -1 13852
13854 3 438240 130586 121240 -1 13850
13855 3 438542 130440 121280 -1 13854
13856 3 438560 130400 121320 -1 13855
13857 3 438204 129912 120680 -1 13846
13858 3 438248 129846 120600 -1 13857
13859 3 438318 129828 120560 -1 13858
13860 3 438380 129788 120520 -1 13859
13861 3 438436 129746 120480 -1 13860
13862 3 438450 129714 120440 -1 13861
13863 3 438452 129688 120400 -1 13862
13864 3 438424 129558 120280 -1 13863
13865 3 438420 129530 120240 -1 13864
13866 3 438430 129480 120120 -1 13865
13867 3 438522 129586 120080 -1 13866
13868 3 438538 129534 120000 -1 13867
13869 3 437472 131272 121600 -1 13827
13870 3 437562 131252 121680 -1 13869
13871 3 437662 131276 121720 -1 13870
13872 3 437736 131258 121760 -1 13871
13873 3 437744 131274 121800 -1 13872
13874 3 437772 131240 121920 -1 13873
13875 3 437752 131250 121960 -1 13874
13876 3 437718 131302 122080 -1 13875
13877 3 437670 131342 122160 -1 13876
13878 3 437628 131402 122200 -1 13877
13879 3 437570 131468 122240 -1 13878
13880 3 437534 131588 122320 -1 13879
13881 3 437506 131608 122400 -1 13880
13882 3 437390 131658 122520 -1 13881
13883 3 437328 131626 122600 -1 13882
13884 3 437282 131628 122720 -1 13883
13885 3 437226 131666 122880 -1 13884
13886 3 437188 131612 123040 -1 13885
13887 3 437142 131410 123160 -1 13886
13888 3 437194 131278 123120 -1 13887
13889 3 437792 131210 121560 -1 13871
13890 3 437880 131288 121520 -1 13889
13891 3 438072 131318 121400 -1 13890
13892 3 438220 131300 121400 -1 13891
13893 3 438386 131274 121400 -1 13892
13894 3 438712 131306 121480 -1 13893
13895 3 438884 131330 121480 -1 13894
13896 3 439088 131434 121400 -1 13895
13897 3 439140 131516 121400 -1 13896
13898 3 439180 131582 121360 -1 13897
13899 3 439350 131664 121360 -1 13898
13900 3 439374 131676 121320 -1 13899
13901 3 439426 131696 121280 -1 13900
13902 3 439420 131824 121280 -1 13901
13903 3 439382 131934 121280 -1 13902
13904 3 439386 132080 121320 -1 13903
13905 3 439428 132186 121320 -1 13904
13906 3 439492 132314 121360 -1 13905
13907 3 439518 132370 121280 -1 13906
13908 3 439572 132450 121240 -1 13907
13909 3 439622 132488 121200 -1 13908
13910 3 439706 132534 121200 -1 13909
13911 3 439826 132642 121200 -1 13910
13912 3 439904 132706 121200 -1 13911
13913 3 439968 132714 121160 -1 13912
13914 3 440094 132722 121120 -1 13913
13915 3 440162 132692 121080 -1 13914
13916 3 440174 132616 120960 -1 13915
13917 3 440174 132678 120920 -1 13916
13918 3 440218 132688 120880 -1 13917
13919 3 440232 132796 120840 -1 13918
13920 3 440258 132796 120760 -1 13919
13921 3 440308 132850 120720 -1 13920
13922 3 440336 132802 120600 -1 13921
13923 3 440434 132708 120480 -1 13922
13924 3 440654 132664 120360 -1 13923
13925 3 440654 132576 120240 -1 13924
13926 3 440722 132522 120120 -1 13925
13927 3 440746 132520 120120 -1 13926
13928 3 440822 132392 120080 -1 13927
13929 3 440886 132338 120040 -1 13928
13930 3 440874 132284 120000 -1 13929
13931 3 440904 132298 119960 -1 13930
13932 3 440902 132276 119920 -1 13931
13933 3 440888 132298 119880 -1 13932
13934 3 440970 132306 120040 -1 13929
13935 3 439378 131926 121200 -1 13903
13936 3 429356 131600 124880 -1 13732
13937 3 429274 131676 124960 -1 13936
13938 3 429214 131670 125080 -1 13937
13939 3 429200 131648 125160 -1 13938
13940 3 429164 131704 125240 -1 13939
13941 3 429136 131730 125280 -1 13940
13942 3 425912 131492 126640 -1 13150
13943 3 425786 131466 126640 -1 13942
13944 3 425518 131346 126720 -1 13943
13945 3 425224 131228 126720 -1 13944
13946 3 424960 131028 126760 -1 13945
13947 3 424768 130890 126720 -1 13946
13948 3 424626 130840 126720 -1 13947
13949 3 424506 130810 126680 -1 13948
13950 3 424374 130792 126560 -1 13949
13951 3 424200 130804 126520 -1 13950
13952 3 424118 130732 126520 -1 13951
13953 3 423994 130550 126480 -1 13952
13954 3 423884 130458 126440 -1 13953
13955 3 423954 130510 126400 -1 13954
13956 3 424688 133668 129240 -1 13130
13957 3 424978 133806 129240 -1 13956
13958 3 425138 133880 129240 -1 13957
13959 3 425260 134020 129240 -1 13958
13960 3 425316 134104 129240 -1 13959
13961 3 425676 134402 129240 -1 13960
13962 3 425852 134534 129160 -1 13961
13963 3 426024 134526 129120 -1 13962
13964 3 426112 134560 129080 -1 13963
13965 3 426248 134648 129000 -1 13964
13966 3 426466 134740 128960 -1 13965
13967 3 426598 134800 128960 -1 13966
13968 3 426718 134776 128960 -1 13967
13969 3 427176 134772 128960 -1 13968
13970 3 427254 134742 128840 -1 13969
13971 3 427248 134752 128800 -1 13970
13972 3 427220 134776 129080 -1 13969
13973 3 427250 134710 129120 -1 13972
13974 3 427436 134752 129160 -1 13973
13975 3 427448 134758 129200 -1 13974
13976 3 427576 134756 129280 -1 13975
13977 3 427706 134758 129280 -1 13976
13978 3 427828 134784 129280 -1 13977
13979 3 428142 134748 129320 -1 13978
13980 3 428230 134722 129360 -1 13979
13981 3 428592 134802 129320 -1 13980
13982 3 428710 134824 129240 -1 13981
13983 3 428712 134814 129120 -1 13982
13984 3 428822 134734 129040 -1 13983
13985 3 428926 134674 128960 -1 13984
13986 3 429128 134736 128920 -1 13985
13987 3 429234 134736 128920 -1 13986
13988 3 429350 134654 128920 -1 13987
13989 3 429586 134672 128920 -1 13988
13990 3 429632 134702 128880 -1 13989
13991 3 429730 134760 128880 -1 13990
13992 3 429814 134822 128880 -1 13991
13993 3 429948 134892 128880 -1 13992
13994 3 430018 134882 128800 -1 13993
13995 3 430112 134984 128840 -1 13994
13996 3 430148 135012 128880 -1 13995
13997 3 430212 135028 128960 -1 13996
13998 3 430590 135034 129080 -1 13997
13999 3 430726 135120 129160 -1 13998
14000 3 430802 135172 129160 -1 13999
14001 3 430872 135216 129200 -1 14000
14002 3 430936 135098 129360 -1 14001
14003 3 430978 135138 129480 -1 14002
14004 3 431056 135126 129560 -1 14003
14005 3 431162 135136 129560 -1 14004
14006 3 431218 134994 129600 -1 14005
14007 3 431204 134920 129720 -1 14006
14008 3 431258 134850 129840 -1 14007
14009 3 431456 134932 129960 -1 14008
14010 3 431560 135018 130120 -1 14009
14011 3 431660 135002 130240 -1 14010
14012 3 431658 134984 130360 -1 14011
14013 3 431756 135020 130400 -1 14012
14014 3 431814 134996 130480 -1 14013
14015 3 431842 134870 130520 -1 14014
14016 3 431822 134820 130560 -1 14015
14017 3 431844 134784 130600 -1 14016
14018 3 431972 134722 130560 -1 14017
14019 3 432094 134682 130440 -1 14018
14020 3 432112 134714 130400 -1 14019
14021 3 431852 134742 130640 -1 14017
14022 3 431852 134746 130680 -1 14021
14023 3 431872 134742 130720 -1 14022
14024 3 431894 134714 130760 -1 14023
14025 3 432024 134626 130760 -1 14024
14026 3 432024 134610 130800 -1 14025
14027 3 432016 134554 130920 -1 14026
14028 3 431948 134528 130920 -1 14027
14029 3 431792 134464 130920 -1 14028
14030 3 431740 134486 130840 -1 14029
14031 3 431690 134442 130760 -1 14030
14032 3 431636 134310 130680 -1 14031
14033 3 431592 134244 130560 -1 14032
14034 3 431570 134220 130480 -1 14033
14035 3 431698 134160 130360 -1 14034
14036 3 431806 134116 130240 -1 14035
14037 3 431978 134102 130240 -1 14036
14038 3 432022 134120 130160 -1 14037
14039 3 432088 134112 130080 -1 14038
14040 3 432150 134108 129960 -1 14039
14041 3 432164 134096 129920 -1 14040
14042 3 432122 134104 129880 -1 14041
14043 3 426530 134826 128840 -1 13967
14044 3 426470 134802 128800 -1 14043
14045 3 417648 135086 136680 -1 13036
14046 3 417486 134908 136600 -1 14045
14047 3 417466 134836 136520 -1 14046
14048 3 417412 134744 136400 -1 14047
14049 3 417262 134696 136320 -1 14048
14050 3 417192 134676 136200 -1 14049
14051 3 417170 134610 136080 -1 14050
14052 3 417188 134558 136040 -1 14051
14053 3 417192 134496 135920 -1 14052
14054 3 417152 134576 135800 -1 14053
14055 3 417164 134576 135680 -1 14054
14056 3 417128 134514 135640 -1 14055
14057 3 417116 134324 135640 -1 14056
14058 3 417156 134244 135600 -1 14057
14059 3 417186 134042 135520 -1 14058
14060 3 417194 133968 135480 -1 14059
14061 3 417210 133890 135400 -1 14060
14062 3 417296 133828 135280 -1 14061
14063 3 417358 133820 135160 -1 14062
14064 3 417428 133792 135040 -1 14063
14065 3 417512 133806 134920 -1 14064
14066 3 417542 133794 134840 -1 14065
14067 3 417496 133660 134760 -1 14066
14068 3 417408 133562 134760 -1 14067
14069 3 417322 133436 134760 -1 14068
14070 3 417240 133366 134680 -1 14069
14071 3 417034 133392 134680 -1 14070
14072 3 416884 133428 134680 -1 14071
14073 3 416886 133482 134640 -1 14072
14074 3 416896 133414 134800 -1 14072
14075 3 417146 134594 135600 -1 14056
14076 3 417162 134638 135520 -1 14075
14077 3 417142 134798 135480 -1 14076
14078 3 417158 134882 135520 -1 14077
14079 3 417180 134904 135560 -1 14078
14080 3 417164 134690 135400 -1 14077
14081 3 417218 134728 135280 -1 14080
14082 3 417262 134720 135160 -1 14081
14083 3 417340 134782 135080 -1 14082
14084 3 417402 134864 134960 -1 14083
14085 3 417462 134788 134880 -1 14084
14086 3 417516 134632 134880 -1 14085
14087 3 417564 134590 134760 -1 14086
14088 3 417476 134556 134920 -1 14086
14089 3 417404 134488 135000 -1 14088
14090 3 417268 134522 135040 -1 14089
14091 3 417116 134622 135000 -1 14090
14092 3 416962 134538 135040 -1 14091
14093 3 416794 134334 135040 -1 14092
14094 3 416724 134268 135080 -1 14093
14095 3 416552 134410 135120 -1 14094
14096 3 416528 134390 135160 -1 14095
14097 3 416420 134440 135120 -1 14096
14098 3 416366 134450 135080 -1 14097
14099 3 416278 134334 135080 -1 14098
14100 3 416210 134268 135080 -1 14099
14101 3 416226 134284 135120 -1 14100
14102 3 416352 134468 135040 -1 14098
14103 3 416320 134486 135000 -1 14102
14104 3 417402 134872 134840 -1 14085
14105 3 417356 134906 134760 -1 14104
14106 3 417338 134928 134640 -1 14105
14107 3 417306 135030 134520 -1 14106
14108 3 417394 135092 134400 -1 14107
14109 3 417460 135166 134280 -1 14108
14110 3 417504 135224 134120 -1 14109
14111 3 417596 135082 134000 -1 14110
14112 3 417644 135236 133920 -1 14111
14113 3 417742 135288 133840 -1 14112
14114 3 417768 135344 133680 -1 14113
14115 3 417830 135372 133560 -1 14114
14116 3 417820 135382 133440 -1 14115
14117 3 417528 135370 133440 -1 14116
14118 3 417458 135416 133480 -1 14117
14119 3 417370 135414 133560 -1 14118
14120 3 417254 135478 133560 -1 14119
14121 3 417146 135508 133600 -1 14120
14122 3 416952 135422 133640 -1 14121
14123 3 416826 135380 133720 -1 14122
14124 3 416792 135368 133760 -1 14123
14125 3 416780 135332 133800 -1 14124
14126 3 416732 135260 133840 -1 14125
14127 3 416692 135192 133920 -1 14126
14128 3 416630 135154 133960 -1 14127
14129 3 416596 135052 134000 -1 14128
14130 3 416612 135150 134040 -1 14129
14131 3 416550 135188 134080 -1 14130
14132 3 416466 135168 134120 -1 14131
14133 3 416458 135148 134160 -1 14132
14134 3 416370 135122 134280 -1 14133
14135 3 416228 135056 134320 -1 14134
14136 3 416212 135082 134360 -1 14135
14137 3 416182 135060 134400 -1 14136
14138 3 417850 135392 133360 -1 14116
14139 3 417904 135344 133280 -1 14138
14140 3 417968 135322 133160 -1 14139
14141 3 417974 135290 133040 -1 14140
14142 3 417922 135206 132920 -1 14141
14143 3 417928 135124 132800 -1 14142
14144 3 417978 135018 132680 -1 14143
14145 3 417978 134922 132560 -1 14144
14146 3 417940 134820 132440 -1 14145
14147 3 417918 134706 132280 -1 14146
14148 3 417872 134498 132200 -1 14147
14149 3 417856 134312 132080 -1 14148
14150 3 417888 134160 131960 -1 14149
14151 3 417968 134148 131800 -1 14150
14152 3 418110 134100 131640 -1 14151
14153 3 418090 134062 131480 -1 14152
14154 3 418128 134066 131360 -1 14153
14155 3 418164 134294 131320 -1 14154
14156 3 418106 134476 131320 -1 14155
14157 3 418102 134548 131280 -1 14156
14158 3 418112 134634 131240 -1 14157
14159 3 418110 134714 131160 -1 14158
14160 3 418180 134788 131120 -1 14159
14161 3 418304 134888 131120 -1 14160
14162 3 418328 134936 131080 -1 14161
14163 3 418348 134980 131160 -1 14162
14164 3 418354 135002 131200 -1 14163
14165 3 418110 134002 131280 -1 14154
14166 3 418006 133956 131160 -1 14165
14167 3 417906 133930 131080 -1 14166
14168 3 417738 134146 131080 -1 14167
14169 3 417722 134174 131120 -1 14168
14170 3 403726 146132 153400 -1 12318
14171 3 403774 146256 153400 -1 14170
14172 3 403757 146332 153360 -1 14171
14173 3 403787 146363 153320 -1 14172
14174 3 403897 146387 153200 -1 14173
14175 3 403995 146387 153080 -1 14174
14176 3 403999 146417 153040 -1 14175
14177 3 403987 146491 153000 -1 14176
14178 3 403951 146613 152960 -1 14177
14179 3 403975 146715 152880 -1 14178
14180 3 402045 148591 157160 -1 12286
14181 3 402259 148551 157240 -1 14180
14182 3 402197 148588 157400 -1 14181
14183 3 402251 148677 157480 -1 14182
14184 3 402263 148766 157560 -1 14183
14185 3 402478 148365 157120 -1 14180
14186 3 402805 147845 157080 -1 14185
14187 3 402955 147356 157000 -1 14186
14188 3 402988 147143 156960 -1 14187
14189 3 402892 146671 156960 -1 14188
14190 3 402899 146660 157000 -1 14189
14191 3 402870 146630 157040 -1 14190
14192 3 402802 146630 157120 -1 14191
14193 3 402754 146626 157200 -1 14192
14194 3 402754 146634 157240 -1 14193
14195 3 403019 147005 156920 -1 14188
14196 3 403155 146469 156840 -1 14195
14197 3 403313 146261 156760 -1 14196
14198 3 403533 145905 156680 -1 14197
14199 3 403661 145717 156600 -1 14198
14200 3 403733 145361 156520 -1 14199
14201 3 403761 145113 156560 -1 14200
14202 3 403757 145081 156680 -1 14201
14203 3 403741 144965 156840 -1 14202
14204 3 403769 144749 156920 -1 14203
14205 3 403841 144561 157040 -1 14204
14206 3 403873 144409 157160 -1 14205
14207 3 403781 144185 157200 -1 14206
14208 3 403741 144069 157280 -1 14207
14209 3 403637 143777 157320 -1 14208
14210 3 403737 143625 157360 -1 14209
14211 3 403697 143645 157440 -1 14210
14212 3 403661 143675 157480 -1 14211
14213 3 403549 143695 157520 -1 14212
14214 3 403403 143653 157600 -1 14213
14215 3 403281 143557 157640 -1 14214
14216 3 403267 143585 157680 -1 14215
14217 3 403247 143679 157760 -1 14216
14218 3 403233 143683 157800 -1 14217
14219 3 403821 143493 157280 -1 14209
14220 3 403981 143221 157240 -1 14219
14221 3 403965 143181 157160 -1 14220
14222 3 403765 142985 157160 -1 14221
14223 3 403785 142865 157160 -1 14222
14224 3 403825 142809 157200 -1 14223
14225 3 403811 142851 157240 -1 14224
14226 3 403705 142973 157120 -1 14222
14227 3 403689 142993 157080 -1 14226
14228 3 403465 143019 157080 -1 14227
14229 3 403409 143027 157040 -1 14228
14230 3 403425 142973 156960 -1 14229
14231 3 403433 142969 156920 -1 14230
14232 3 404265 142961 157280 -1 14220
14233 3 404341 142941 157400 -1 14232
14234 3 404409 142825 157560 -1 14233
14235 3 404407 142777 157600 -1 14234
14236 3 404315 142659 157720 -1 14235
14237 3 404175 142571 157840 -1 14236
14238 3 404095 142417 158000 -1 14237
14239 3 403941 142193 158080 -1 14238
14240 3 403775 142021 158120 -1 14239
14241 3 403541 141831 158120 -1 14240
14242 3 403567 141903 158200 -1 14241
14243 3 403455 141867 158280 -1 14242
14244 3 403391 141816 158320 -1 14243
14245 3 403571 142043 158440 -1 14244
14246 3 403563 142063 158480 -1 14245
14247 3 403565 142041 158520 -1 14246
14248 3 403263 141713 158400 -1 14244
14249 3 403013 141587 158440 -1 14248
14250 3 402741 141495 158480 -1 14249
14251 3 402601 141485 158560 -1 14250
14252 3 402511 141443 158680 -1 14251
14253 3 402419 141377 158840 -1 14252
14254 3 402319 141321 159000 -1 14253
14255 3 402147 141239 159120 -1 14254
14256 3 401845 140921 159200 -1 14255
14257 3 401791 140773 159240 -1 14256
14258 3 401801 140649 159320 -1 14257
14259 3 401801 140621 159360 -1 14258
14260 3 401627 140593 159480 -1 14259
14261 3 401657 140537 159600 -1 14260
14262 3 401583 140497 159760 -1 14261
14263 3 401437 140525 159800 -1 14262
14264 3 401281 140513 159880 -1 14263
14265 3 401191 140447 160000 -1 14264
14266 3 401139 140441 160120 -1 14265
14267 3 401119 140435 160160 -1 14266
14268 3 401097 140467 160200 -1 14267
14269 3 400963 140627 160240 -1 14268
14270 3 400907 140645 160280 -1 14269
14271 3 400909 140699 160360 -1 14270
14272 3 400719 140703 160480 -1 14271
14273 3 400669 140783 160560 -1 14272
14274 3 400639 140767 160600 -1 14273
14275 3 400381 140639 160680 -1 14274
14276 3 400243 140577 160800 -1 14275
14277 3 399917 140447 160920 -1 14276
14278 3 399841 140439 160960 -1 14277
14279 3 399713 140439 160960 -1 14278
14280 3 399697 140447 160920 -1 14279
14281 3 399567 140429 160920 -1 14280
14282 3 399463 140375 160920 -1 14281
14283 3 399243 140259 160920 -1 14282
14284 3 399049 140211 160920 -1 14283
14285 3 398823 140337 160800 -1 14284
14286 3 398743 140367 160760 -1 14285
14287 3 398621 140295 160680 -1 14286
14288 3 398569 140277 160640 -1 14287
14289 3 398499 140255 160600 -1 14288
14290 3 398483 140229 160560 -1 14289
14291 3 398447 140175 160520 -1 14290
14292 3 398471 140079 160440 -1 14291
14293 3 398501 139957 160320 -1 14292
14294 3 398417 139913 160280 -1 14293
14295 3 398245 139843 160200 -1 14294
14296 3 398213 139819 160160 -1 14295
14297 3 398185 139807 160080 -1 14296
14298 3 398139 139683 160000 -1 14297
14299 3 398087 139505 159920 -1 14298
14300 3 397921 139307 159920 -1 14299
14301 3 397887 139207 159880 -1 14300
14302 3 397853 139061 159840 -1 14301
14303 3 397861 138921 159840 -1 14302
14304 3 397889 138801 159800 -1 14303
14305 3 397849 138645 159800 -1 14304
14306 3 397865 138643 159760 -1 14305
14307 3 397695 138521 159840 -1 14306
14308 3 397643 138511 159880 -1 14307
14309 3 397517 138539 159960 -1 14308
14310 3 397381 138491 160080 -1 14309
14311 3 397201 138375 160200 -1 14310
14312 3 397107 138333 160160 -1 14311
14313 3 397039 138215 160120 -1 14312
14314 3 396975 138079 160040 -1 14313
14315 3 396981 137895 160000 -1 14314
14316 3 396991 137873 160040 -1 14315
14317 3 397033 137805 160080 -1 14316
14318 3 397129 137695 160080 -1 14317
14319 3 397155 137615 160080 -1 14318
14320 3 397193 137613 160040 -1 14319
14321 3 397219 137615 160000 -1 14320
14322 3 397291 137545 159960 -1 14321
14323 3 397399 137475 159960 -1 14322
14324 3 397481 137443 159960 -1 14323
14325 3 397539 137295 159920 -1 14324
14326 3 397619 137185 159880 -1 14325
14327 3 397717 137105 159880 -1 14326
14328 3 397767 137031 159880 -1 14327
14329 3 397829 136913 159880 -1 14328
14330 3 397917 136807 159840 -1 14329
14331 3 397983 136723 159800 -1 14330
14332 3 398053 136599 159800 -1 14331
14333 3 398201 136581 159800 -1 14332
14334 3 398325 136547 159800 -1 14333
14335 3 398393 136487 159840 -1 14334
14336 3 398393 136437 159880 -1 14335
14337 3 398429 136407 159920 -1 14336
14338 3 398515 136387 159960 -1 14337
14339 3 398533 136355 160000 -1 14338
14340 3 398501 136285 160080 -1 14339
14341 3 398427 136219 160080 -1 14340
14342 3 398347 136189 160000 -1 14341
14343 3 398339 136155 159960 -1 14342
14344 3 398321 136151 159920 -1 14343
14345 3 398265 136109 159880 -1 14344
14346 3 398245 136135 159800 -1 14345
14347 3 398381 136167 160160 -1 14341
14348 3 397679 137413 159960 -1 14324
14349 3 397697 137429 160000 -1 14348
14350 3 399367 140187 160920 -1 14283
14351 3 399489 140099 160920 -1 14350
14352 3 399501 140019 160880 -1 14351
14353 3 399421 139887 160840 -1 14352
14354 3 399295 139675 160760 -1 14353
14355 3 399223 139567 160760 -1 14354
14356 3 399239 139573 160720 -1 14355
14357 3 399261 139583 160640 -1 14356
14358 3 399221 139613 160800 -1 14355
14359 3 401185 140409 159520 -1 14260
14360 3 401053 140235 159560 -1 14359
14361 3 401039 140193 159600 -1 14360
14362 3 400949 140077 159680 -1 14361
14363 3 400875 139981 159720 -1 14362
14364 3 400813 139913 159760 -1 14363
14365 3 400701 139847 159880 -1 14364
14366 3 400643 139707 160000 -1 14365
14367 3 400587 139597 160160 -1 14366
14368 3 400581 139523 160200 -1 14367
14369 3 400587 139339 160240 -1 14368
14370 3 400617 139235 160320 -1 14369
14371 3 400660 139203 160360 -1 14370
14372 3 400660 139139 160480 -1 14371
14373 3 400560 139095 160720 -1 14372
14374 3 400570 139069 160840 -1 14373
14375 3 400478 139053 160880 -1 14374
14376 3 400418 139055 161000 -1 14375
14377 3 400334 139081 161160 -1 14376
14378 3 400072 139105 161280 -1 14377
14379 3 399844 139103 161240 -1 14378
14380 3 399624 139013 161240 -1 14379
14381 3 399536 138941 161240 -1 14380
14382 3 399508 138933 161240 -1 14381
14383 3 399474 138917 161200 -1 14382
14384 3 399402 138817 161120 -1 14383
14385 3 399316 138705 161040 -1 14384
14386 3 399234 138593 160960 -1 14385
14387 3 399184 138531 160920 -1 14386
14388 3 399160 138489 160880 -1 14387
14389 3 399170 138489 160800 -1 14388
14390 3 399162 138493 160760 -1 14389
14391 3 399136 138509 160720 -1 14390
14392 3 399072 138479 160600 -1 14391
14393 3 399012 138507 160560 -1 14392
14394 3 398964 138537 160520 -1 14393
14395 3 398968 138531 160480 -1 14394
14396 3 399000 138627 160560 -1 14393
14397 3 399020 138763 160600 -1 14396
14398 3 399136 138941 160680 -1 14397
14399 3 399270 139035 160680 -1 14398
14400 3 399274 139075 160720 -1 14399
14401 3 402319 140337 159360 -1 14259
14402 3 402416 140283 159280 -1 14401
14403 3 402598 140249 159240 -1 14402
14404 3 402772 140167 159240 -1 14403
14405 3 402936 140037 159160 -1 14404
14406 3 403004 139989 159120 -1 14405
14407 3 403006 139843 159040 -1 14406
14408 3 403018 139729 158960 -1 14407
14409 3 403074 139559 158960 -1 14408
14410 3 403066 139469 158880 -1 14409
14411 3 403044 139173 158800 -1 14410
14412 3 403074 139053 158760 -1 14411
14413 3 403032 138941 158640 -1 14412
14414 3 403134 138801 158520 -1 14413
14415 3 403174 138745 158440 -1 14414
14416 3 403240 138713 158320 -1 14415
14417 3 403188 138590 158240 -1 14416
14418 3 403172 138625 158120 -1 14417
14419 3 403162 138529 158200 -1 14417
14420 3 403024 138393 158240 -1 14419
14421 3 402986 138163 158200 -1 14420
14422 3 403014 138079 158120 -1 14421
14423 3 403009 138005 158080 -1 14422
14424 3 403067 137957 158040 -1 14423
14425 3 403123 137897 157960 -1 14424
14426 3 403137 137735 157920 -1 14425
14427 3 403161 137653 157840 -1 14426
14428 3 403137 137491 157760 -1 14427
14429 3 403347 137281 157640 -1 14428
14430 3 403509 137149 157520 -1 14429
14431 3 403559 137067 157480 -1 14430
14432 3 403619 136889 157480 -1 14431
14433 3 403731 136751 157400 -1 14432
14434 3 403959 136639 157360 -1 14433
14435 3 404073 136541 157320 -1 14434
14436 3 404253 136333 157240 -1 14435
14437 3 404461 136169 157160 -1 14436
14438 3 404595 135997 157080 -1 14437
14439 3 404675 135955 157040 -1 14438
14440 3 404791 135761 157000 -1 14439
14441 3 404897 135667 157000 -1 14440
14442 3 405081 135605 156960 -1 14441
14443 3 405315 135469 156960 -1 14442
14444 3 405481 135413 156960 -1 14443
14445 3 405773 135325 156960 -1 14444
14446 3 405903 135291 156920 -1 14445
14447 3 405957 135421 156920 -1 14446
14448 3 406039 135501 156880 -1 14447
14449 3 406169 135531 156840 -1 14448
14450 3 406237 135583 156800 -1 14449
14451 3 406375 135631 156840 -1 14450
14452 3 406433 135611 156880 -1 14451
14453 3 406435 135535 156920 -1 14452
14454 3 406477 135499 156960 -1 14453
14455 3 406553 135521 157000 -1 14454
14456 3 406589 135625 157000 -1 14455
14457 3 406577 135695 157040 -1 14456
14458 3 406557 135759 157080 -1 14457
14459 3 402995 137865 158040 -1 14424
14460 3 402679 137961 158040 -1 14459
14461 3 402663 138045 158000 -1 14460
14462 3 402659 138035 157960 -1 14461
14463 3 404201 142773 157280 -1 14232
14464 3 404109 142697 157240 -1 14463
14465 3 404073 142649 157160 -1 14464
14466 3 404009 142627 157120 -1 14465
14467 3 403997 142589 157080 -1 14466
14468 3 404081 142539 157040 -1 14467
14469 3 404181 142443 157040 -1 14468
14470 3 404173 142413 157000 -1 14469
14471 3 404157 142311 156920 -1 14470
14472 3 404189 142017 156920 -1 14471
14473 3 404167 141993 156920 -1 14472
14474 3 404065 141767 156920 -1 14473
14475 3 403951 141551 156920 -1 14474
14476 3 403885 141519 156880 -1 14475
14477 3 403721 141507 156840 -1 14476
14478 3 403641 141445 156760 -1 14477
14479 3 403551 141435 156640 -1 14478
14480 3 403507 141573 156520 -1 14479
14481 3 403405 141641 156440 -1 14480
14482 3 403191 141753 156400 -1 14481
14483 3 403007 141813 156400 -1 14482
14484 3 402869 141781 156400 -1 14483
14485 3 402937 141789 156360 -1 14484
14486 3 402841 141795 156280 -1 14485
14487 3 402797 141821 156240 -1 14486
14488 3 402831 141967 156400 -1 14483
14489 3 402751 142005 156440 -1 14488
14490 3 402719 142041 156480 -1 14489
14491 3 402609 142095 156480 -1 14490
14492 3 402565 142121 156480 -1 14491
14493 3 402521 142153 156520 -1 14492
14494 3 402429 142277 156640 -1 14493
14495 3 402367 142353 156680 -1 14494
14496 3 402325 142423 156840 -1 14495
14497 3 402375 142537 156960 -1 14496
14498 3 402505 142589 157040 -1 14497
14499 3 402551 142533 157080 -1 14498
14500 3 402599 142453 157160 -1 14499
14501 3 402647 142485 157200 -1 14500
14502 3 402655 142463 157240 -1 14501
14503 3 402665 142409 157320 -1 14502
14504 3 402749 142341 157400 -1 14503
14505 3 402797 142275 157440 -1 14504
14506 3 402793 142279 157480 -1 14505
14507 3 402887 142221 157360 -1 14505
14508 3 402625 142661 157200 -1 14501
14509 3 402639 142673 157160 -1 14508
14510 3 402653 142751 157120 -1 14509
14511 3 402651 142791 157080 -1 14510
14512 3 402653 142663 157240 -1 14508
14513 3 402657 142659 157280 -1 14512
14514 3 402655 142669 157320 -1 14513
14515 3 402639 142663 157440 -1 14514
14516 3 404221 144085 157160 -1 14206
14517 3 404493 143937 157120 -1 14516
14518 3 404833 143861 157080 -1 14517
14519 3 404901 143767 157040 -1 14518
14520 3 404969 143673 157000 -1 14519
14521 3 405085 143549 156920 -1 14520
14522 3 405301 143497 156840 -1 14521
14523 3 405381 143475 156800 -1 14522
14524 3 405569 143505 156720 -1 14523
14525 3 405697 143501 156640 -1 14524
14526 3 405855 143507 156720 -1 14525
14527 3 406009 143521 156720 -1 14526
14528 3 406137 143529 156720 -1 14527
14529 3 406305 143569 156680 -1 14528
14530 3 406421 143529 156720 -1 14529
14531 3 406507 143495 156760 -1 14530
14532 3 406723 143433 156760 -1 14531
14533 3 406723 143445 156800 -1 14532
14534 3 406741 143423 156840 -1 14533
14535 3 406759 143403 156720 -1 14534
14536 3 406783 143325 156680 -1 14535
14537 3 406733 143193 156680 -1 14536
14538 3 406757 143213 156760 -1 14537
14539 3 406805 143299 156840 -1 14538
14540 3 395845 151580 160040 -1 12263
14541 3 395812 151542 160080 -1 14540
14542 3 395802 151537 160120 -1 14541
14543 3 395764 151535 160160 -1 14542
14544 3 395712 151377 160200 -1 14543
14545 3 395648 151267 160280 -1 14544
14546 3 395536 151077 160360 -1 14545
14547 3 395536 150855 160360 -1 14546
14548 3 395538 150849 160440 -1 14547
14549 3 395524 150771 160520 -1 14548
14550 3 395494 150745 160600 -1 14549
14551 3 395608 150517 160640 -1 14550
14552 3 395592 150425 160720 -1 14551
14553 3 395628 150367 160800 -1 14552
14554 3 395453 150544 160840 -1 14553
14555 3 395401 150620 160800 -1 14554
14556 3 395749 150248 160880 -1 14553
14557 3 395697 150108 160960 -1 14556
14558 3 395661 149952 161080 -1 14557
14559 3 395665 149868 161120 -1 14558
14560 3 395873 149908 161120 -1 14559
14561 3 395925 149932 161160 -1 14560
14562 3 396137 150016 161240 -1 14561
14563 3 396269 150160 161200 -1 14562
14564 3 396413 150192 161120 -1 14563
14565 3 396521 150176 161160 -1 14564
14566 3 396573 150236 161240 -1 14565
14567 3 396641 150268 161280 -1 14566
14568 3 396657 150276 161360 -1 14567
14569 3 396609 150256 161440 -1 14568
14570 3 396609 150232 161520 -1 14569
14571 3 396729 150304 161600 -1 14570
14572 3 396949 150508 161600 -1 14571
14573 3 397033 150568 161640 -1 14572
14574 3 397177 150356 161600 -1 14573
14575 3 397249 150288 161560 -1 14574
14576 3 397345 150252 161480 -1 14575
14577 3 397345 150224 161440 -1 14576
14578 3 397245 150168 161400 -1 14577
14579 3 397141 150152 161440 -1 14578
14580 3 397113 150700 161720 -1 14573
14581 3 397121 150828 161800 -1 14580
14582 3 397197 150908 161880 -1 14581
14583 3 397277 150960 161920 -1 14582
14584 3 397345 151016 161880 -1 14583
14585 3 397385 151004 161840 -1 14584
14586 3 397289 150932 161960 -1 14583
14587 3 396605 150232 161640 -1 14571
14588 3 396569 150252 161720 -1 14587
14589 3 396429 150296 161800 -1 14588
14590 3 396405 150348 161840 -1 14589
14591 3 396681 150244 161080 -1 14564
14592 3 396765 150292 161040 -1 14591
14593 3 396825 150308 160960 -1 14592
14594 3 396893 150320 160880 -1 14593
14595 3 396977 150312 160800 -1 14594
14596 3 395486 151145 160400 -1 14546
14597 3 395482 151159 160520 -1 14596
14598 3 395482 151241 160600 -1 14597
14599 3 395502 151251 160720 -1 14598
14600 3 395632 151273 160720 -1 14599
14601 3 395762 151245 160760 -1 14600
14602 3 395828 151215 160800 -1 14601
14603 3 395946 151125 160840 -1 14602
14604 3 395916 150943 160840 -1 14603
14605 3 395836 150887 160880 -1 14604
14606 3 395625 152245 160400 -1 12258
14607 3 395632 152189 160440 -1 14606
14608 3 395642 152195 160520 -1 14607
14609 3 395728 152157 160600 -1 14608
14610 3 395714 152161 160640 -1 14609
14611 3 395624 152143 160720 -1 14610
14612 3 395594 152153 160800 -1 14611
14613 3 395600 152149 160880 -1 14612
14614 3 395516 152019 160920 -1 14613
14615 3 395518 151991 161000 -1 14614
14616 3 394201 153637 160840 -1 12252
14617 3 394097 153661 160800 -1 14616
14618 3 394055 153721 160720 -1 14617
14619 3 394025 153681 160600 -1 14618
14620 3 394039 153709 160480 -1 14619
14621 3 394136 153725 160440 -1 14620
14622 3 394233 153741 160400 -1 14621
14623 3 394309 153753 160320 -1 14622
14624 3 394465 153681 160240 -1 14623
14625 3 394572 153664 160200 -1 14624
14626 3 394646 153654 160120 -1 14625
14627 3 394053 153733 160400 -1 14621
14628 3 393827 153789 160320 -1 14627
14629 3 393613 153867 160320 -1 14628
14630 3 393509 153891 160280 -1 14629
14631 3 393561 153823 160200 -1 14630
14632 3 393643 153755 160120 -1 14631
14633 3 393701 153759 160040 -1 14632
14634 3 393803 153881 159920 -1 14633
14635 3 393937 153941 159840 -1 14634
14636 3 394123 153987 159720 -1 14635
14637 3 394171 154005 159680 -1 14636
14638 3 394255 154053 159600 -1 14637
14639 3 393445 154011 160320 -1 14630
14640 3 393407 154123 160400 -1 14639
14641 3 393106 155892 161640 -1 11797
14642 3 393016 155951 161600 -1 14641
14643 3 392956 155920 161520 -1 14642
14644 3 392932 155907 161440 -1 14643
14645 3 392905 155926 161360 -1 14644
14646 3 392796 155966 161280 -1 14645
14647 3 392621 156064 161200 -1 14646
14648 3 392466 156119 161120 -1 14647
14649 3 392207 156150 161080 -1 14648
14650 3 392195 156098 161000 -1 14649
14651 3 392194 156101 160920 -1 14650
14652 3 392155 156108 160800 -1 14651
14653 3 392112 156145 160720 -1 14652
14654 3 392068 156182 160640 -1 14653
14655 3 391987 156168 160560 -1 14654
14656 3 391902 156183 160440 -1 14655
14657 3 391811 156237 160360 -1 14656
14658 3 391774 156286 160280 -1 14657
14659 3 391755 156351 160240 -1 14658
14660 3 391747 156421 160160 -1 14659
14661 3 391726 156481 160080 -1 14660
14662 3 391616 156537 160040 -1 14661
14663 3 391573 156429 160000 -1 14662
14664 3 391546 156333 160040 -1 14663
14665 3 391502 156207 160080 -1 14664
14666 3 391362 156154 160120 -1 14665
14667 3 391138 156077 160160 -1 14666
14668 3 390872 156112 160160 -1 14667
14669 3 390785 156132 160080 -1 14668
14670 3 390644 156126 160000 -1 14669
14671 3 390352 156254 159920 -1 14670
14672 3 390036 156434 159840 -1 14671
14673 3 389644 156502 159800 -1 14672
14674 3 389408 156682 159760 -1 14673
14675 3 389272 156850 159680 -1 14674
14676 3 389144 156954 159600 -1 14675
14677 3 389112 156994 159520 -1 14676
14678 3 388928 157114 159440 -1 14677
14679 3 388452 157578 159400 -1 14678
14680 3 388496 157766 159240 -1 14679
14681 3 388504 157722 159120 -1 14680
14682 3 388456 157662 159000 -1 14681
14683 3 388432 158022 159040 -1 14682
14684 3 388440 158006 159000 -1 14683
14685 3 388432 158006 158960 -1 14684
14686 3 388492 157940 158880 -1 14685
14687 3 388574 157998 158840 -1 14686
14688 3 388600 158008 158800 -1 14687
14689 3 388630 158014 158760 -1 14688
14690 3 388774 158024 158640 -1 14689
14691 3 388888 157982 158600 -1 14690
14692 3 388948 157988 158520 -1 14691
14693 3 388998 157972 158360 -1 14692
14694 3 389188 157878 158240 -1 14693
14695 3 389262 157766 158120 -1 14694
14696 3 389270 157692 158000 -1 14695
14697 3 389368 157406 157880 -1 14696
14698 3 389308 157362 157840 -1 14697
14699 3 389286 157326 157800 -1 14698
14700 3 389278 157288 157760 -1 14699
14701 3 389178 157224 157640 -1 14700
14702 3 389194 157242 157520 -1 14701
14703 3 389246 157236 157360 -1 14702
14704 3 389298 157230 157240 -1 14703
14705 3 389276 157212 157120 -1 14704
14706 3 389198 157194 156960 -1 14705
14707 3 389020 157102 156800 -1 14706
14708 3 388946 157010 156640 -1 14707
14709 3 388892 156910 156560 -1 14708
14710 3 388874 156806 156520 -1 14709
14711 3 388648 156636 156520 -1 14710
14712 3 388620 156658 156440 -1 14711
14713 3 388582 156650 156320 -1 14712
14714 3 388608 156646 156200 -1 14713
14715 3 388754 156564 156000 -1 14714
14716 3 388812 156510 155880 -1 14715
14717 3 388862 156338 155760 -1 14716
14718 3 388946 156206 155640 -1 14717
14719 3 388976 156062 155640 -1 14718
14720 3 389168 155788 155520 -1 14719
14721 3 389296 155688 155520 -1 14720
14722 3 389442 155580 155400 -1 14721
14723 3 389564 155448 155320 -1 14722
14724 3 389694 155310 155200 -1 14723
14725 3 389862 155220 155160 -1 14724
14726 3 389926 155236 155040 -1 14725
14727 3 389950 155222 154920 -1 14726
14728 3 389892 155064 154880 -1 14727
14729 3 389806 154952 154880 -1 14728
14730 3 389900 155044 154840 -1 14729
14731 3 389934 155044 154800 -1 14730
14732 3 388784 156380 156520 -1 14711
14733 3 388876 156320 156480 -1 14732
14734 3 388988 156292 156360 -1 14733
14735 3 389062 156300 156320 -1 14734
14736 3 388620 158082 158880 -1 14687
14737 3 388758 158364 158880 -1 14736
14738 3 388778 158504 158880 -1 14737
14739 3 388772 158568 158960 -1 14738
14740 3 388708 158688 159040 -1 14739
14741 3 388618 158840 159080 -1 14740
14742 3 388474 158934 159160 -1 14741
14743 3 388392 158996 159320 -1 14742
14744 3 388390 159168 159440 -1 14743
14745 3 388422 159230 159520 -1 14744
14746 3 388386 159230 159560 -1 14745
14747 3 388314 159270 159680 -1 14746
14748 3 388244 159278 159840 -1 14747
14749 3 388134 159352 160000 -1 14748
14750 3 388188 159464 160120 -1 14749
14751 3 388188 159474 160160 -1 14750
14752 3 388194 159556 160200 -1 14751
14753 3 388376 159682 160240 -1 14752
14754 3 388552 159874 160200 -1 14753
14755 3 388702 160006 160200 -1 14754
14756 3 388702 159980 160160 -1 14755
14757 3 388938 160050 160120 -1 14756
14758 3 389336 160004 160040 -1 14757
14759 3 389496 160138 159920 -1 14758
14760 3 389566 159870 159920 -1 14759
14761 3 389678 159720 159840 -1 14760
14762 3 390014 159586 159720 -1 14761
14763 3 390462 159482 159640 -1 14762
14764 3 390606 159558 159560 -1 14763
14765 3 390590 159542 159520 -1 14764
14766 3 390550 159512 159480 -1 14765
14767 3 390542 159492 159440 -1 14766
14768 3 389486 160404 159840 -1 14759
14769 3 389524 160578 159800 -1 14768
14770 3 389452 160752 159760 -1 14769
14771 3 389432 161074 159720 -1 14770
14772 3 389464 161272 159720 -1 14771
14773 3 389456 161412 159640 -1 14772
14774 3 389422 161538 159560 -1 14773
14775 3 389410 161694 159360 -1 14774
14776 3 389450 161822 159200 -1 14775
14777 3 389450 161822 159160 -1 14776
14778 3 389518 161924 159120 -1 14777
14779 3 389548 162016 159080 -1 14778
14780 3 389688 162094 159040 -1 14779
14781 3 389826 162186 159040 -1 14780
14782 3 390036 162300 159040 -1 14781
14783 3 390252 162444 159040 -1 14782
14784 3 390298 162530 159080 -1 14783
14785 3 390346 162704 159120 -1 14784
14786 3 390338 162906 159120 -1 14785
14787 3 390368 163080 159200 -1 14786
14788 3 390408 163190 159200 -1 14787
14789 3 390378 163314 159240 -1 14788
14790 3 390282 163284 159160 -1 14789
14791 3 390156 163238 159120 -1 14790
14792 3 390118 163068 159040 -1 14791
14793 3 390148 163032 158960 -1 14792
14794 3 390142 162976 158920 -1 14793
14795 3 390374 163458 159360 -1 14789
14796 3 390424 163798 159440 -1 14795
14797 3 390442 163936 159480 -1 14796
14798 3 390484 163930 159400 -1 14797
14799 3 390596 163922 159360 -1 14798
14800 3 389704 160612 159800 -1 14769
14801 3 389684 160618 159840 -1 14800
14802 3 388430 159704 160280 -1 14753
14803 3 388394 159690 160440 -1 14802
14804 3 388392 159698 160520 -1 14803
14805 3 388350 159878 160640 -1 14804
14806 3 388302 159996 160720 -1 14805
14807 3 388266 160054 160760 -1 14806
14808 3 388142 160156 160840 -1 14807
14809 3 388128 160184 160880 -1 14808
14810 3 388088 160212 160920 -1 14809
14811 3 387980 160272 161000 -1 14810
14812 3 387896 160318 161040 -1 14811
14813 3 387810 160360 161120 -1 14812
14814 3 387774 160448 161200 -1 14813
14815 3 387762 160472 161240 -1 14814
14816 3 387804 160504 161360 -1 14815
14817 3 387794 160364 161480 -1 14816
14818 3 387768 160320 161560 -1 14817
14819 3 387738 160332 161640 -1 14818
14820 3 387664 160372 161760 -1 14819
14821 3 387646 160432 161880 -1 14820
14822 3 387630 160506 161920 -1 14821
14823 3 387576 160540 161960 -1 14822
14824 3 387444 160520 162080 -1 14823
14825 3 387409 160560 162160 -1 14824
14826 3 387392 160580 162200 -1 14825
14827 3 387410 160736 162240 -1 14826
14828 3 387470 160812 162200 -1 14827
14829 3 387544 160828 162160 -1 14828
14830 3 388928 158488 158880 -1 14738
14831 3 389134 158410 158880 -1 14830
14832 3 389162 158408 158960 -1 14831
14833 3 389116 158368 159040 -1 14832
14834 3 389092 158290 159080 -1 14833
14835 3 389092 158086 159040 -1 14834
14836 3 389082 158032 159000 -1 14835
14837 3 388360 157798 159440 -1 14679
14838 3 388204 157890 159560 -1 14837
14839 3 388024 157918 159640 -1 14838
14840 3 387900 158046 159680 -1 14839
14841 3 387832 158070 159720 -1 14840
14842 3 387648 158222 159760 -1 14841
14843 3 387552 158270 159840 -1 14842
14844 3 387458 158264 159880 -1 14843
14845 3 387364 158258 159920 -1 14844
14846 3 387248 158310 160000 -1 14845
14847 3 387096 158366 160080 -1 14846
14848 3 386988 158430 160200 -1 14847
14849 3 386712 158386 160320 -1 14848
14850 3 386508 158358 160440 -1 14849
14851 3 386124 158390 160520 -1 14850
14852 3 385944 158478 160600 -1 14851
14853 3 385804 158514 160680 -1 14852
14854 3 385592 158570 160760 -1 14853
14855 3 385400 158590 160800 -1 14854
14856 3 385252 158662 160880 -1 14855
14857 3 384952 158790 160960 -1 14856
14858 3 384868 158798 161040 -1 14857
14859 3 384656 158838 161120 -1 14858
14860 3 384504 158558 161120 -1 14859
14861 3 384236 158514 161160 -1 14860
14862 3 384072 158558 161120 -1 14861
14863 3 383940 158530 161080 -1 14862
14864 3 383524 158214 161120 -1 14863
14865 3 383080 158090 161160 -1 14864
14866 3 382672 157914 161120 -1 14865
14867 3 382633 157891 161160 -1 14866
14868 3 382440 157774 161360 -1 14867
14869 3 382336 157666 161440 -1 14868
14870 3 382299 157667 161520 -1 14869
14871 3 382639 158351 161160 -1 14867
14872 3 382619 158435 161120 -1 14871
14873 3 382547 158467 161040 -1 14872
14874 3 382567 158495 160960 -1 14873
14875 3 382563 158543 160840 -1 14874
14876 3 382479 158555 160760 -1 14875
14877 3 382459 158603 160680 -1 14876
14878 3 382431 158623 160600 -1 14877
14879 3 382335 158611 160560 -1 14878
14880 3 382251 158599 160480 -1 14879
14881 3 382195 158643 160400 -1 14880
14882 3 382147 158703 160280 -1 14881
14883 3 382183 158671 160200 -1 14882
14884 3 382225 158661 160200 -1 14883
14885 3 382227 158763 160120 -1 14884
14886 3 382271 158815 160080 -1 14885
14887 3 382179 159007 160040 -1 14886
14888 3 382037 159137 160120 -1 14887
14889 3 382025 159263 160120 -1 14888
14890 3 382073 159419 160120 -1 14889
14891 3 382201 159601 160160 -1 14890
14892 3 382219 159703 160160 -1 14891
14893 3 382227 159751 160200 -1 14892
14894 3 382185 159777 160240 -1 14893
14895 3 382123 159831 160280 -1 14894
14896 3 382101 159917 160320 -1 14895
14897 3 382063 160045 160320 -1 14896
14898 3 382023 160093 160360 -1 14897
14899 3 381995 160181 160400 -1 14898
14900 3 381945 160227 160440 -1 14899
14901 3 381869 160327 160400 -1 14900
14902 3 381835 160479 160320 -1 14901
14903 3 381829 160561 160280 -1 14902
14904 3 381909 160743 160360 -1 14903
14905 3 381943 160727 160400 -1 14904
14906 3 381907 160689 160520 -1 14905
14907 3 381901 160711 160560 -1 14906
14908 3 381955 160859 160560 -1 14907
14909 3 382211 159029 160000 -1 14887
14910 3 382367 159043 160040 -1 14909
14911 3 382447 159023 160000 -1 14910
14912 3 382479 158997 159960 -1 14911
14913 3 382535 158975 159920 -1 14912
14914 3 382591 158979 159880 -1 14913
14915 3 382625 158995 159840 -1 14914
14916 3 382789 158985 159720 -1 14915
14917 3 382875 158977 159600 -1 14916
14918 3 382907 158963 159560 -1 14917
14919 3 383023 158975 159520 -1 14918
14920 3 383103 158993 159520 -1 14919
14921 3 383095 159005 159600 -1 14920
14922 3 383077 158971 159720 -1 14921
14923 3 383039 158951 159760 -1 14922
14924 3 383063 158961 159480 -1 14920
14925 3 383135 158947 159440 -1 14924
14926 3 383171 158925 159400 -1 14925
14927 3 383245 158855 159320 -1 14926
14928 3 383333 158809 159280 -1 14927
14929 3 383511 158791 159240 -1 14928
14930 3 383533 158787 159200 -1 14929
14931 3 383619 158797 159120 -1 14930
14932 3 383695 158769 159000 -1 14931
14933 3 383823 158699 158880 -1 14932
14934 3 383907 158661 158840 -1 14933
14935 3 383937 158631 158760 -1 14934
14936 3 383901 158653 158720 -1 14935
14937 3 383981 158665 158720 -1 14936
14938 3 383939 158771 158720 -1 14937
14939 3 383811 158883 158720 -1 14938
14940 3 383819 158943 158720 -1 14939
14941 3 383849 158917 158760 -1 14940
14942 3 383939 158953 158800 -1 14941
14943 3 384011 158955 158800 -1 14942
14944 3 384149 158979 158800 -1 14943
14945 3 384293 159091 158840 -1 14944
14946 3 384303 159173 158880 -1 14945
14947 3 384365 159237 158960 -1 14946
14948 3 384395 159415 159040 -1 14947
14949 3 384379 159521 159080 -1 14948
14950 3 384435 159573 159120 -1 14949
14951 3 384505 159637 159200 -1 14950
14952 3 384565 159697 159320 -1 14951
14953 3 384553 159755 159480 -1 14952
14954 3 382604 157782 161040 -1 14866
14955 3 382576 157726 160920 -1 14954
14956 3 382644 157754 160880 -1 14955
14957 3 384216 158490 161240 -1 14861
14958 3 384196 158494 161320 -1 14957
14959 3 384488 158982 161200 -1 14859
14960 3 384164 159114 161280 -1 14959
14961 3 383936 159162 161440 -1 14960
14962 3 383860 159082 161600 -1 14961
14963 3 383756 159062 161720 -1 14962
14964 3 383740 159050 161760 -1 14963
14965 3 383692 159058 161840 -1 14964
14966 3 383652 159018 161960 -1 14965
14967 3 383552 158926 162080 -1 14966
14968 3 383536 158918 162200 -1 14967
14969 3 383428 158914 162320 -1 14968
14970 3 383312 158878 162400 -1 14969
14971 3 383244 158882 162520 -1 14970
14972 3 383184 158898 162640 -1 14971
14973 3 383128 158906 162720 -1 14972
14974 3 382884 159154 162720 -1 14973
14975 3 382756 159162 162640 -1 14974
14976 3 382716 159174 162560 -1 14975
14977 3 382568 159270 162440 -1 14976
14978 3 382552 159426 162400 -1 14977
14979 3 382530 159488 162360 -1 14978
14980 3 382600 159534 162240 -1 14979
14981 3 382570 159518 162200 -1 14980
14982 3 382686 159594 162160 -1 14981
14983 3 382710 159664 162120 -1 14982
14984 3 382714 159724 162080 -1 14983
14985 3 382614 159748 162040 -1 14984
14986 3 382600 160014 162040 -1 14985
14987 3 382644 160112 162080 -1 14986
14988 3 382710 160234 162080 -1 14987
14989 3 382826 160324 162080 -1 14988
14990 3 382892 160394 162080 -1 14989
14991 3 382970 160454 162120 -1 14990
14992 3 382648 160066 161920 -1 14986
14993 3 382672 160126 161840 -1 14992
14994 3 382656 160220 161720 -1 14993
14995 3 382666 160276 161640 -1 14994
14996 3 382708 160384 161520 -1 14995
14997 3 382680 160386 161480 -1 14996
14998 3 382670 160450 161440 -1 14997
14999 3 382626 160512 161440 -1 14998
15000 3 382644 160574 161480 -1 14999
15001 3 382738 160656 161520 -1 15000
15002 3 382782 160644 161560 -1 15001
15003 3 382846 160666 161600 -1 15002
15004 3 382912 160724 161640 -1 15003
15005 3 382968 160830 161640 -1 15004
15006 3 382938 160858 161680 -1 15005
15007 3 382952 160860 161720 -1 15006
15008 3 383108 158934 162800 -1 14973
15009 3 383056 159034 162880 -1 15008
15010 3 383016 159202 162920 -1 15009
15011 3 383024 159222 162960 -1 15010
15012 3 383052 159250 163040 -1 15011
15013 3 383016 159286 163080 -1 15012
15014 3 382880 159246 163200 -1 15013
15015 3 382644 159290 163200 -1 15014
15016 3 382580 159242 163240 -1 15015
15017 3 382956 159278 163280 -1 15014
15018 3 382952 159350 163360 -1 15017
15019 3 382968 159534 163480 -1 15018
15020 3 383032 159666 163560 -1 15019
15021 3 383048 159718 163640 -1 15020
15022 3 383104 159754 163760 -1 15021
15023 3 383128 159758 163840 -1 15022
15024 3 383096 159730 163920 -1 15023
15025 3 383056 159774 164000 -1 15024
15026 3 383020 159858 164120 -1 15025
15027 3 382968 159794 164240 -1 15026
15028 3 382960 159698 164360 -1 15027
15029 3 382960 159622 164480 -1 15028
15030 3 383012 159532 164640 -1 15029
15031 3 383040 159462 164760 -1 15030
15032 3 383156 159424 164840 -1 15031
15033 3 383266 159330 164960 -1 15032
15034 3 383396 159232 165040 -1 15033
15035 3 383534 159238 165120 -1 15034
15036 3 383608 159242 165240 -1 15035
15037 3 383770 159166 165360 -1 15036
15038 3 383810 159080 165480 -1 15037
15039 3 383808 159132 165560 -1 15038
15040 3 383810 159128 165640 -1 15039
15041 3 383728 159012 165760 -1 15040
15042 3 383652 158958 165840 -1 15041
15043 3 383520 158880 165800 -1 15042
15044 3 383512 158864 165720 -1 15043
15045 3 383426 158812 165680 -1 15044
15046 3 383316 158738 165640 -1 15045
15047 3 383250 158632 165680 -1 15046
15048 3 383280 158564 165720 -1 15047
15049 3 383250 158488 165720 -1 15048
15050 3 383074 158432 165720 -1 15049
15051 3 383040 158324 165760 -1 15050
15052 3 383050 158192 165760 -1 15051
15053 3 383090 158152 165800 -1 15052
15054 3 382958 157970 165800 -1 15053
15055 3 382796 157950 165800 -1 15054
15056 3 382778 157972 165760 -1 15055
15057 3 382596 158000 165640 -1 15056
15058 3 382418 157942 165560 -1 15057
15059 3 382360 157922 165640 -1 15058
15060 3 382212 157876 165720 -1 15059
15061 3 382024 157814 165800 -1 15060
15062 3 381808 157794 165880 -1 15061
15063 3 381632 157810 165920 -1 15062
15064 3 383772 159016 165880 -1 15042
15065 3 383784 159006 165960 -1 15064
15066 3 383792 159010 166080 -1 15065
15067 3 383688 159096 166120 -1 15066
15068 3 383650 159122 166160 -1 15067
15069 3 383556 159134 166200 -1 15068
15070 3 383392 159156 166320 -1 15069
15071 3 383236 159164 166320 -1 15070
15072 3 383078 159236 166360 -1 15071
15073 3 383074 159244 166400 -1 15072
15074 3 383078 159244 166440 -1 15073
15075 3 383166 159236 166480 -1 15074
15076 3 382966 159168 166320 -1 15071
15077 3 382994 159156 166200 -1 15076
15078 3 382986 159164 166160 -1 15077
15079 3 383784 159298 165560 -1 15039
15080 3 383790 159390 165520 -1 15079
15081 3 383648 159424 165520 -1 15080
15082 3 383598 159420 165480 -1 15081
15083 3 383496 159302 165480 -1 15082
15084 3 383474 159272 165400 -1 15083
15085 3 383368 159310 165320 -1 15084
15086 3 383208 159352 165360 -1 15085
15087 3 383126 159444 165360 -1 15086
15088 3 383180 159516 165320 -1 15087
15089 3 383090 159604 165320 -1 15088
15090 3 382926 159692 165320 -1 15089
15091 3 382844 159724 165280 -1 15090
15092 3 382734 159786 165280 -1 15091
15093 3 382714 159822 165320 -1 15092
15094 3 383834 159354 165520 -1 15080
15095 3 383878 159370 165480 -1 15094
15096 3 383912 159398 165440 -1 15095
15097 3 383200 159818 163840 -1 15023
15098 3 383330 159864 163800 -1 15097
15099 3 383352 159874 163840 -1 15098
15100 3 382956 159730 163520 -1 15020
15101 3 382924 159734 163440 -1 15100
15102 3 382686 159764 163440 -1 15101
15103 3 382658 159818 163480 -1 15102
15104 3 382536 159934 163480 -1 15103
15105 3 382472 160028 163440 -1 15104
15106 3 382368 160220 163400 -1 15105
15107 3 382230 160328 163440 -1 15106
15108 3 381952 160440 163400 -1 15107
15109 3 381860 160502 163360 -1 15108
15110 3 381622 160610 163280 -1 15109
15111 3 381518 160672 163280 -1 15110
15112 3 381544 160788 163280 -1 15111
15113 3 381488 160894 163240 -1 15112
15114 3 381398 160970 163240 -1 15113
15115 3 381296 161140 163200 -1 15114
15116 3 381202 161302 163160 -1 15115
15117 3 381088 161404 163280 -1 15116
15118 3 381082 161502 163320 -1 15117
15119 3 382742 159688 163440 -1 15102
15120 3 383408 158822 162720 -1 14973
15121 3 383548 158766 162800 -1 15120
15122 3 383676 158726 162880 -1 15121
15123 3 383852 158718 162920 -1 15122
15124 3 383984 158762 162920 -1 15123
15125 3 384000 158748 162880 -1 15124
15126 3 384016 158734 162840 -1 15125
15127 3 384048 158734 162760 -1 15126
15128 3 384064 158750 162720 -1 15127
15129 3 383976 158918 161760 -1 14964
15130 3 384104 158918 161840 -1 15129
15131 3 388188 157970 159680 -1 14840
15132 3 388216 157946 159720 -1 15131
15133 3 389464 156454 159760 -1 14673
15134 3 389412 156346 159680 -1 15133
15135 3 389320 156198 159600 -1 15134
15136 3 389596 156330 159600 -1 15135
15137 3 389610 156298 159520 -1 15136
15138 3 389128 156102 159560 -1 15135
15139 3 389044 156034 159480 -1 15138
15140 3 389028 155904 159480 -1 15139
15141 3 388958 155776 159440 -1 15140
15142 3 388954 155664 159440 -1 15141
15143 3 388954 155576 159480 -1 15142
15144 3 388854 155480 159520 -1 15143
15145 3 388898 155284 159520 -1 15144
15146 3 388972 155042 159520 -1 15145
15147 3 389038 154888 159520 -1 15146
15148 3 389090 154822 159560 -1 15147
15149 3 388992 154796 159600 -1 15148
15150 3 389218 154752 159480 -1 15148
15151 3 389420 154650 159400 -1 15150
15152 3 389502 154542 159400 -1 15151
15153 3 389680 154300 159400 -1 15152
15154 3 389814 154218 159480 -1 15153
15155 3 389850 154240 159520 -1 15154
15156 3 389868 154234 159600 -1 15155
15157 3 389850 154196 159640 -1 15156
15158 3 389868 154036 159760 -1 15157
15159 3 390012 153872 159800 -1 15158
15160 3 390082 153712 159880 -1 15159
15161 3 389990 153660 159960 -1 15160
15162 3 389955 153611 160040 -1 15161
15163 3 389866 153240 160040 -1 15162
15164 3 389688 153106 160040 -1 15163
15165 3 389608 153088 160000 -1 15164
15166 3 389542 153062 159960 -1 15165
15167 3 389458 153020 159920 -1 15166
15168 3 389348 152974 159960 -1 15167
15169 3 389208 152910 159960 -1 15168
15170 3 389088 152950 159960 -1 15169
15171 3 388966 152990 159960 -1 15170
15172 3 388812 152954 159960 -1 15171
15173 3 388714 152920 159920 -1 15172
15174 3 388542 152908 159920 -1 15173
15175 3 388536 152938 159880 -1 15174
15176 3 388438 153006 159880 -1 15175
15177 3 388436 153068 159880 -1 15176
15178 3 388408 153158 159840 -1 15177
15179 3 388370 153202 159800 -1 15178
15180 3 388480 153172 159720 -1 15179
15181 3 388494 153166 159680 -1 15180
15182 3 389938 153586 160080 -1 15162
15183 3 389924 153346 160200 -1 15182
15184 3 389932 153280 160280 -1 15183
15185 3 389954 153044 160320 -1 15184
15186 3 389908 152870 160360 -1 15185
15187 3 389830 152678 160480 -1 15186
15188 3 389812 152552 160520 -1 15187
15189 3 389908 152410 160600 -1 15188
15190 3 389850 152382 160680 -1 15189
15191 3 389858 152308 160720 -1 15190
15192 3 389786 152224 160840 -1 15191
15193 3 389722 152186 160960 -1 15192
15194 3 389652 152142 161080 -1 15193
15195 3 389682 152112 161200 -1 15194
15196 3 389718 152048 161320 -1 15195
15197 3 389690 151940 161360 -1 15196
15198 3 389604 151902 161440 -1 15197
15199 3 389368 151712 161560 -1 15198
15200 3 389270 151520 161560 -1 15199
15201 3 389146 151384 161480 -1 15200
15202 3 389130 151360 161480 -1 15201
15203 3 388928 151262 161480 -1 15202
15204 3 388734 151144 161440 -1 15203
15205 3 388552 151018 161440 -1 15204
15206 3 388368 150950 161360 -1 15205
15207 3 388254 150888 161520 -1 15206
15208 3 388182 150830 161600 -1 15207
15209 3 388144 150808 161720 -1 15208
15210 3 388056 150826 161880 -1 15209
15211 3 388008 150808 162040 -1 15210
15212 3 387398 151162 162120 -1 15211
15213 3 387002 151230 162320 -1 15212
15214 3 386840 151318 162400 -1 15213
15215 3 386792 151354 162440 -1 15214
15216 3 386508 151424 162480 -1 15215
15217 3 386578 151504 162600 -1 15216
15218 3 386262 151630 162760 -1 15217
15219 3 385950 151752 162880 -1 15218
15220 3 385670 151884 163000 -1 15219
15221 3 385266 151890 163120 -1 15220
15222 3 385104 151878 163200 -1 15221
15223 3 384992 151960 163320 -1 15222
15224 3 384800 152154 163480 -1 15223
15225 3 384682 152348 163480 -1 15224
15226 3 384510 152580 163480 -1 15225
15227 3 384376 152786 163480 -1 15226
15228 3 384154 153066 163480 -1 15227
15229 3 383972 153130 163600 -1 15228
15230 3 383818 153174 163720 -1 15229
15231 3 383786 153184 163760 -1 15230
15232 3 383727 153156 163800 -1 15231
15233 3 383560 153114 163840 -1 15232
15234 3 383408 153128 163960 -1 15233
15235 3 383236 153154 164080 -1 15234
15236 3 383178 153176 164120 -1 15235
15237 3 383116 153230 164240 -1 15236
15238 3 382998 153336 164280 -1 15237
15239 3 382932 153424 164400 -1 15238
15240 3 382854 153476 164440 -1 15239
15241 3 382744 153578 164440 -1 15240
15242 3 382586 153654 164440 -1 15241
15243 3 382418 153758 164480 -1 15242
15244 3 382262 153868 164520 -1 15243
15245 3 382144 153896 164520 -1 15244
15246 3 382034 153940 164560 -1 15245
15247 3 381898 153950 164640 -1 15246
15248 3 381828 153984 164720 -1 15247
15249 3 381742 153986 164720 -1 15248
15250 3 381654 153944 164800 -1 15249
15251 3 381588 153942 164880 -1 15250
15252 3 381502 153968 164960 -1 15251
15253 3 381412 153956 165000 -1 15252
15254 3 381266 153958 165000 -1 15253
15255 3 381074 153956 165080 -1 15254
15256 3 380924 153994 165160 -1 15255
15257 3 380829 153995 165200 -1 15256
15258 3 380742 153998 165240 -1 15257
15259 3 380754 153998 165320 -1 15258
15260 3 380806 154010 165360 -1 15259
15261 3 386938 151126 162440 -1 15215
15262 3 386978 151080 162480 -1 15261
15263 3 386990 151122 162560 -1 15262
15264 3 387066 151098 162720 -1 15263
15265 3 387176 151102 162840 -1 15264
15266 3 387220 151176 162880 -1 15265
15267 3 387152 151264 162920 -1 15266
15268 3 387104 151338 162960 -1 15267
15269 3 387108 151434 163000 -1 15268
15270 3 387124 151518 163040 -1 15269
15271 3 387292 150980 162920 -1 15266
15272 3 387340 150964 162960 -1 15271
15273 3 387518 150942 163000 -1 15272
15274 3 387504 150924 163080 -1 15273
15275 3 387462 150828 163160 -1 15274
15276 3 387556 150742 163280 -1 15275
15277 3 387544 150716 163400 -1 15276
15278 3 387588 150622 163520 -1 15277
15279 3 387584 150578 163640 -1 15278
15280 3 387556 150454 163760 -1 15279
15281 3 387502 150296 163880 -1 15280
15282 3 387420 150190 164040 -1 15281
15283 3 387272 150084 164040 -1 15282
15284 3 387244 150038 164080 -1 15283
15285 3 387198 150010 164040 -1 15284
15286 3 387094 149932 164000 -1 15285
15287 3 387082 149866 164000 -1 15286
15288 3 387036 149710 164000 -1 15287
15289 3 387040 149572 164080 -1 15288
15290 3 387046 149494 164160 -1 15289
15291 3 387096 149418 164200 -1 15290
15292 3 387140 149264 164280 -1 15291
15293 3 387166 149150 164360 -1 15292
15294 3 387276 149090 164440 -1 15293
15295 3 387374 149070 164480 -1 15294
15296 3 387536 149018 164600 -1 15295
15297 3 387672 148988 164640 -1 15296
15298 3 387842 148980 164640 -1 15297
15299 3 387928 148976 164680 -1 15298
15300 3 388030 148948 164720 -1 15299
15301 3 388158 148886 164840 -1 15300
15302 3 388146 148788 164960 -1 15301
15303 3 388122 148766 165000 -1 15302
15304 3 388114 148706 165120 -1 15303
15305 3 388218 148682 165280 -1 15304
15306 3 388364 148654 165440 -1 15305
15307 3 388288 148610 165600 -1 15306
15308 3 388184 148528 165760 -1 15307
15309 3 388084 148456 165840 -1 15308
15310 3 387974 148356 165960 -1 15309
15311 3 387792 148248 166080 -1 15310
15312 3 387670 148122 166200 -1 15311
15313 3 387502 147858 166320 -1 15312
15314 3 387454 147802 166360 -1 15313
15315 3 387458 147724 166400 -1 15314
15316 3 387436 147686 166480 -1 15315
15317 3 387438 147628 166600 -1 15316
15318 3 387422 147530 166720 -1 15317
15319 3 387328 147398 166800 -1 15318
15320 3 387284 147338 166840 -1 15319
15321 3 387200 147242 166880 -1 15320
15322 3 387106 147080 166920 -1 15321
15323 3 387034 146990 167000 -1 15322
15324 3 386994 146836 167120 -1 15323
15325 3 386958 146690 167240 -1 15324
15326 3 386974 146638 167360 -1 15325
15327 3 386962 146522 167520 -1 15326
15328 3 386868 146380 167720 -1 15327
15329 3 386814 146304 167800 -1 15328
15330 3 386804 146308 167840 -1 15329
15331 3 386800 146308 167840 -1 15330
15332 3 386826 146332 167880 -1 15331
15333 3 386846 146308 167920 -1 15332
15334 3 386832 146292 167960 -1 15333
15335 3 386868 146246 168080 -1 15334
15336 3 386876 146202 168120 -1 15335
15337 3 386942 146154 168240 -1 15336
15338 3 387022 146084 168360 -1 15337
15339 3 387092 146084 168480 -1 15338
15340 3 387122 146078 168640 -1 15339
15341 3 387142 146096 168800 -1 15340
15342 3 387050 146068 168960 -1 15341
15343 3 386862 146056 169080 -1 15342
15344 3 386886 146038 169120 -1 15343
15345 3 386850 146010 169160 -1 15344
15346 3 386828 145970 169200 -1 15345
15347 3 386676 145976 169160 -1 15346
15348 3 386612 146004 169120 -1 15347
15349 3 386552 146022 169080 -1 15348
15350 3 386334 146116 169080 -1 15349
15351 3 386350 146170 169080 -1 15350
15352 3 386236 146106 169120 -1 15351
15353 3 386228 146112 169160 -1 15352
15354 3 386234 146124 169280 -1 15353
15355 3 386268 146162 169360 -1 15354
15356 3 386308 146146 169400 -1 15355
15357 3 386366 146146 169480 -1 15356
15358 3 386138 146254 169400 -1 15355
15359 3 386116 146282 169440 -1 15358
15360 3 386128 146278 169560 -1 15359
15361 3 386188 146284 169640 -1 15360
15362 3 386206 146284 169720 -1 15361
15363 3 386254 146294 169840 -1 15362
15364 3 386388 146366 169960 -1 15363
15365 3 386418 146390 170000 -1 15364
15366 3 386484 146406 170080 -1 15365
15367 3 386536 146434 170200 -1 15366
15368 3 386618 146454 170360 -1 15367
15369 3 386620 146506 170560 -1 15368
15370 3 386572 146516 170720 -1 15369
15371 3 386480 146614 170840 -1 15370
15372 3 386472 146680 170920 -1 15371
15373 3 386424 146752 170960 -1 15372
15374 3 386302 146854 171000 -1 15373
15375 3 386340 146840 171040 -1 15374
15376 3 386304 146842 171080 -1 15375
15377 3 386526 146756 171000 -1 15373
15378 3 386680 146758 171000 -1 15377
15379 3 386800 146794 171000 -1 15378
15380 3 386932 146840 171040 -1 15379
15381 3 386984 146860 171080 -1 15380
15382 3 387008 146872 171120 -1 15381
15383 3 387052 146910 171200 -1 15382
15384 3 387136 146948 171280 -1 15383
15385 3 387206 146938 171320 -1 15384
15386 3 387280 146924 171360 -1 15385
15387 3 387380 146928 171360 -1 15386
15388 3 387462 146924 171400 -1 15387
15389 3 387512 146906 171440 -1 15388
15390 3 387518 146854 171480 -1 15389
15391 3 387534 146832 171520 -1 15390
15392 3 387554 146840 171640 -1 15391
15393 3 387616 146932 171760 -1 15392
15394 3 387646 146944 171800 -1 15393
15395 3 387674 146942 171840 -1 15394
15396 3 387774 147012 171920 -1 15395
15397 3 387858 147026 171960 -1 15396
15398 3 387954 147016 172000 -1 15397
15399 3 388076 146976 172000 -1 15398
15400 3 388100 147018 171960 -1 15399
15401 3 387628 151152 163000 -1 15273
15402 3 387632 151198 163040 -1 15401
15403 3 387736 151334 163080 -1 15402
15404 3 387692 151306 163120 -1 15403
15405 3 389700 152482 160680 -1 15190
15406 3 389424 152520 160680 -1 15405
15407 3 389174 152520 160680 -1 15406
15408 3 389044 152664 160680 -1 15407
15409 3 388962 152680 160720 -1 15408
15410 3 388878 152666 160800 -1 15409
15411 3 390480 153806 159880 -1 15160
15412 3 390644 153790 159880 -1 15411
15413 3 390642 153772 159840 -1 15412
15414 3 392030 156387 161040 -1 14649
15415 3 391947 156446 161000 -1 15414
15416 3 391875 156480 160960 -1 15415
15417 3 391747 156512 160960 -1 15416
15418 3 391691 156580 160880 -1 15417
15419 3 391759 156556 160840 -1 15418
15420 3 391753 156598 160800 -1 15419
15421 3 391787 156646 160720 -1 15420
15422 3 392031 156512 160960 -1 15416
15423 3 392068 156532 160920 -1 15422
15424 3 392154 156516 160920 -1 15423
15425 3 392232 156442 160920 -1 15424
15426 3 392364 156390 160920 -1 15425
15427 3 392436 156414 160960 -1 15426
15428 3 392482 156462 161000 -1 15427
15429 3 392534 156484 161040 -1 15428
15430 3 392672 156566 161040 -1 15429
15431 3 392712 156630 161080 -1 15430
15432 3 392694 156672 161120 -1 15431
15433 3 392670 156726 161160 -1 15432
15434 3 392666 156864 161200 -1 15433
15435 3 392696 156868 161240 -1 15434
15436 3 392700 156968 161320 -1 15435
15437 3 392652 157050 161320 -1 15436
15438 3 392538 157104 161360 -1 15437
15439 3 392434 157098 161440 -1 15438
15440 3 392448 157134 161480 -1 15439
15441 3 392484 157172 161520 -1 15440
15442 3 392506 157280 161560 -1 15441
15443 3 392474 157324 161600 -1 15442
15444 3 392382 157368 161640 -1 15443
15445 3 392372 157444 161680 -1 15444
15446 3 392358 157516 161720 -1 15445
15447 3 392362 157640 161800 -1 15446
15448 3 392314 157642 161840 -1 15447
15449 3 392288 157658 161880 -1 15448
15450 3 392234 157634 161920 -1 15449
15451 3 392136 157618 161960 -1 15450
15452 3 392088 157622 162000 -1 15451
15453 3 392042 157622 162040 -1 15452
15454 3 391990 157586 162080 -1 15453
15455 3 391958 157584 162120 -1 15454
15456 3 391904 157574 162160 -1 15455
15457 3 391826 157682 162200 -1 15456
15458 3 391814 157748 162240 -1 15457
15459 3 391782 157772 162280 -1 15458
15460 3 388713 170256 168760 -1 11698
15461 3 388670 169710 168760 -1 15460
15462 3 388699 169462 168760 -1 15461
15463 3 388775 169286 168840 -1 15462
15464 3 388741 169210 168920 -1 15463
15465 3 388719 169148 169000 -1 15464
15466 3 388727 169046 169080 -1 15465
15467 3 388719 168893 169200 -1 15466
15468 3 388699 168890 169320 -1 15467
15469 3 388693 168828 169400 -1 15468
15470 3 388665 168735 169480 -1 15469
15471 3 388665 168692 169560 -1 15470
15472 3 388648 168672 169640 -1 15471
15473 3 388699 168647 169680 -1 15472
15474 3 388696 168602 169760 -1 15473
15475 3 388673 168590 169840 -1 15474
15476 3 388637 168590 169960 -1 15475
15477 3 388628 168605 170000 -1 15476
15478 3 388676 168517 170000 -1 15477
15479 3 388755 168429 170000 -1 15478
15480 3 388736 168336 170000 -1 15479
15481 3 388761 168310 170040 -1 15480
15482 3 388691 168266 170200 -1 15481
15483 3 388600 168568 170120 -1 15477
15484 3 388580 168534 170240 -1 15483
15485 3 388512 168506 170400 -1 15484
15486 3 388450 168435 170520 -1 15485
15487 3 388416 168421 170640 -1 15486
15488 3 388385 168429 170720 -1 15487
15489 3 388350 168401 170760 -1 15488
15490 3 388314 168373 170800 -1 15489
15491 3 388308 168302 170880 -1 15490
15492 3 388239 168312 170960 -1 15491
15493 3 388170 168322 171040 -1 15492
15494 3 388215 168194 171200 -1 15493
15495 3 388229 168047 171320 -1 15494
15496 3 388178 167917 171480 -1 15495
15497 3 387992 167773 171560 -1 15496
15498 3 387720 167578 171640 -1 15497
15499 3 387473 167524 171720 -1 15498
15500 3 387237 167488 171800 -1 15499
15501 3 386989 167466 171880 -1 15500
15502 3 386819 167482 171960 -1 15501
15503 3 386661 167402 172040 -1 15502
15504 3 386563 167357 172120 -1 15503
15505 3 386467 167320 172160 -1 15504
15506 3 386236 167138 172160 -1 15505
15507 3 386173 167178 172200 -1 15506
15508 3 386041 167099 172280 -1 15507
15509 3 385833 167015 172400 -1 15508
15510 3 385650 166932 172520 -1 15509
15511 3 385232 166840 172600 -1 15510
15512 3 384902 166724 172720 -1 15511
15513 3 384372 166564 172720 -1 15512
15514 3 383637 166506 172640 -1 15513
15515 3 383328 166558 172560 -1 15514
15516 3 383072 166584 172520 -1 15515
15517 3 383002 166628 172440 -1 15516
15518 3 382733 166594 172440 -1 15517
15519 3 382520 166586 172520 -1 15518
15520 3 382229 166563 172600 -1 15519
15521 3 382154 166530 172680 -1 15520
15522 3 382088 166550 172720 -1 15521
15523 3 382024 166570 172760 -1 15522
15524 3 381912 166591 172840 -1 15523
15525 3 381659 166687 172920 -1 15524
15526 3 381542 166761 172960 -1 15525
15527 3 381247 166895 172920 -1 15526
15528 3 381102 166920 172880 -1 15527
15529 3 381021 166916 172800 -1 15528
15530 3 381070 166917 172720 -1 15529
15531 3 380918 166878 172640 -1 15530
15532 3 380891 166897 172560 -1 15531
15533 3 380778 166950 172480 -1 15532
15534 3 380667 166979 172400 -1 15533
15535 3 380517 166986 172320 -1 15534
15536 3 380079 167029 172200 -1 15535
15537 3 379733 167054 172240 -1 15536
15538 3 379434 167162 172320 -1 15537
15539 3 378958 167206 172320 -1 15538
15540 3 378840 167338 172240 -1 15539
15541 3 378566 167516 172240 -1 15540
15542 3 378150 167601 172240 -1 15541
15543 3 377796 167689 172280 -1 15542
15544 3 377453 167767 172320 -1 15543
15545 3 377276 167873 172400 -1 15544
15546 3 376945 167960 172480 -1 15545
15547 3 376659 168004 172520 -1 15546
15548 3 376468 168073 172560 -1 15547
15549 3 376315 168027 172640 -1 15548
15550 3 376218 167973 172680 -1 15549
15551 3 376042 167869 172760 -1 15550
15552 3 375563 167667 172760 -1 15551
15553 3 375477 167321 172680 -1 15552
15554 3 375402 167073 172720 -1 15553
15555 3 375328 166883 172800 -1 15554
15556 3 375194 166731 172880 -1 15555
15557 3 375153 166678 172960 -1 15556
15558 3 375152 166678 173040 -1 15557
15559 3 375146 166680 173080 -1 15558
15560 3 374823 166217 173240 -1 15559
15561 3 374827 166118 173400 -1 15560
15562 3 374298 166125 173400 -1 15561
15563 3 374190 166329 173360 -1 15562
15564 3 374086 166305 173320 -1 15563
15565 3 374026 166133 173280 -1 15564
15566 3 374042 166057 173200 -1 15565
15567 3 374046 165989 173160 -1 15566
15568 3 374090 165865 173080 -1 15567
15569 3 374206 165649 173000 -1 15568
15570 3 374238 165597 172960 -1 15569
15571 3 374262 165513 172880 -1 15570
15572 3 374214 165361 172800 -1 15571
15573 3 374230 165349 172760 -1 15572
15574 3 374362 165349 172680 -1 15573
15575 3 374406 165321 172560 -1 15574
15576 3 374738 165931 173520 -1 15561
15577 3 374733 165888 173600 -1 15576
15578 3 374759 165795 173680 -1 15577
15579 3 374774 165575 173760 -1 15578
15580 3 374767 165455 173840 -1 15579
15581 3 374881 165162 173920 -1 15580
15582 3 374855 165074 174000 -1 15581
15583 3 374784 164961 174080 -1 15582
15584 3 374766 164930 174200 -1 15583
15585 3 374754 164929 174240 -1 15584
15586 3 374747 164862 174320 -1 15585
15587 3 374729 164701 174320 -1 15586
15588 3 374587 164727 174320 -1 15587
15589 3 374269 164773 174320 -1 15588
15590 3 374134 164783 174240 -1 15589
15591 3 373996 164823 174160 -1 15590
15592 3 373814 164830 174080 -1 15591
15593 3 373719 164895 174000 -1 15592
15594 3 373761 164871 173960 -1 15593
15595 3 373809 164848 173920 -1 15594
15596 3 374655 164573 174400 -1 15587
15597 3 374464 164373 174520 -1 15596
15598 3 374434 164325 174560 -1 15597
15599 3 374383 164227 174600 -1 15598
15600 3 374396 164155 174640 -1 15599
15601 3 374428 164045 174720 -1 15600
15602 3 374607 163948 174760 -1 15601
15603 3 374709 163879 174800 -1 15602
15604 3 374578 163599 174800 -1 15603
15605 3 374386 163435 174800 -1 15604
15606 3 374426 163375 174880 -1 15605
15607 3 374361 163275 174920 -1 15606
15608 3 374328 163193 174960 -1 15607
15609 3 374309 163068 175040 -1 15608
15610 3 374156 162971 175120 -1 15609
15611 3 374100 162888 175200 -1 15610
15612 3 374056 162806 175320 -1 15611
15613 3 374026 162794 175440 -1 15612
15614 3 373946 162806 175520 -1 15613
15615 3 373858 162856 175600 -1 15614
15616 3 373870 162772 175640 -1 15615
15617 3 374441 163044 175040 -1 15609
15618 3 374537 162874 175040 -1 15617
15619 3 374702 162793 174960 -1 15618
15620 3 374870 162697 174920 -1 15619
15621 3 374830 162737 174800 -1 15620
15622 3 374974 164683 174280 -1 15587
15623 3 375116 164711 174240 -1 15622
15624 3 375332 164767 174200 -1 15623
15625 3 375208 164623 174200 -1 15623
15626 3 375218 164563 174160 -1 15625
15627 3 375318 164531 174160 -1 15626
15628 3 375394 164575 174200 -1 15627
15629 3 375482 164651 174200 -1 15628
15630 3 375684 164831 174200 -1 15629
15631 3 375750 164963 174080 -1 15630
15632 3 375380 164409 174160 -1 15627
15633 3 375398 164265 174200 -1 15632
15634 3 375416 164215 174240 -1 15633
15635 3 375538 164047 174160 -1 15634
15636 3 375590 164041 174040 -1 15635
15637 3 375654 163999 174000 -1 15636
15638 3 375688 163865 173920 -1 15637
15639 3 375668 163773 173880 -1 15638
15640 3 375652 163705 173840 -1 15639
15641 3 375602 163571 173880 -1 15639
15642 3 375438 163431 173880 -1 15641
15643 3 375348 163513 173960 -1 15642
15644 3 375284 163603 174000 -1 15643
15645 3 374516 165463 173880 -1 15580
15646 3 374382 165457 174000 -1 15645
15647 3 374123 165381 174040 -1 15646
15648 3 375464 167441 172640 -1 15553
15649 3 376356 168349 172560 -1 15548
15650 3 376261 168305 172720 -1 15649
15651 3 376337 168374 172480 -1 15649
15652 3 376222 168533 172400 -1 15651
15653 3 376036 168669 172360 -1 15652
15654 3 375804 168849 172320 -1 15653
15655 3 375636 168897 172280 -1 15654
15656 3 375572 168917 172200 -1 15655
15657 3 376092 168613 172320 -1 15653
15658 3 376418 168237 172400 -1 15651
15659 3 376452 168305 172320 -1 15658
15660 3 376408 168341 172200 -1 15659
15661 3 378462 167572 172160 -1 15541
15662 3 378354 167576 172120 -1 15661
15663 3 378258 167591 172080 -1 15662
15664 3 378259 167606 172000 -1 15663
15665 3 378954 167008 172480 -1 15539
15666 3 378838 166888 172480 -1 15665
15667 3 378770 166844 172400 -1 15666
15668 3 380860 166728 172640 -1 15531
15669 3 380782 166582 172720 -1 15668
15670 3 380634 166472 172760 -1 15669
15671 3 380478 166360 172840 -1 15670
15672 3 380410 166244 172920 -1 15671
15673 3 380358 166220 172960 -1 15672
15674 3 380282 166244 173040 -1 15673
15675 3 380190 166228 173160 -1 15674
15676 3 380086 166168 173280 -1 15675
15677 3 380056 166094 173400 -1 15676
15678 3 380018 165984 173480 -1 15677
15679 3 379890 165522 173640 -1 15678
15680 3 379642 165388 173720 -1 15679
15681 3 379280 165584 173720 -1 15680
15682 3 379254 165656 173680 -1 15681
15683 3 379264 165076 173720 -1 15680
15684 3 379004 164968 173680 -1 15683
15685 3 378856 164936 173680 -1 15684
15686 3 378804 164916 173720 -1 15685
15687 3 382900 166677 172360 -1 15518
15688 3 382898 166657 172320 -1 15687
15689 3 383890 166370 172840 -1 15513
15690 3 383589 166187 172960 -1 15689
15691 3 383122 166271 173080 -1 15690
15692 3 382999 166191 173160 -1 15691
15693 3 382817 166066 173280 -1 15692
15694 3 382789 166042 173320 -1 15693
15695 3 382751 166016 173440 -1 15694
15696 3 382619 165740 173560 -1 15695
15697 3 382529 165478 173640 -1 15696
15698 3 382401 165502 173800 -1 15697
15699 3 382037 165440 173920 -1 15698
15700 3 381827 165500 173920 -1 15699
15701 3 381597 165496 173920 -1 15700
15702 3 381413 165402 173800 -1 15701
15703 3 381312 165400 173800 -1 15702
15704 3 381198 165358 173760 -1 15703
15705 3 381080 165264 173760 -1 15704
15706 3 380722 165580 173800 -1 15705
15707 3 380706 165602 173840 -1 15706
15708 3 380950 165056 173760 -1 15705
15709 3 380856 164672 173760 -1 15708
15710 3 380712 164300 173720 -1 15709
15711 3 380624 164118 173720 -1 15710
15712 3 380707 164088 173640 -1 15711
15713 3 380471 163882 173640 -1 15712
15714 3 380371 163690 173600 -1 15713
15715 3 380407 163562 173560 -1 15714
15716 3 380345 163524 173480 -1 15715
15717 3 380075 163466 173400 -1 15716
15718 3 380150 163446 173320 -1 15717
15719 3 379891 163364 173400 -1 15717
15720 3 379594 163234 173400 -1 15719
15721 3 379668 163126 173320 -1 15720
15722 3 379862 162990 173320 -1 15721
15723 3 379338 163132 173400 -1 15720
15724 3 379260 163130 173320 -1 15723
15725 3 379166 162986 173320 -1 15724
15726 3 379192 162938 173240 -1 15725
15727 3 379252 162778 173160 -1 15726
15728 3 379450 162594 173040 -1 15727
15729 3 379520 162530 173000 -1 15728
15730 3 379548 162444 172960 -1 15729
15731 3 379542 162268 172920 -1 15730
15732 3 379570 162238 172880 -1 15731
15733 3 379628 162228 172840 -1 15732
15734 3 379640 162276 172720 -1 15733
15735 3 379052 162770 173360 -1 15725
15736 3 379083 162860 173400 -1 15735
15737 3 379179 162926 173400 -1 15736
15738 3 379211 162930 173440 -1 15737
15739 3 379329 162896 173560 -1 15738
15740 3 379615 163010 173680 -1 15739
15741 3 379863 163152 173800 -1 15740
15742 3 380003 163190 173800 -1 15741
15743 3 379988 163128 173720 -1 15742
15744 3 380061 163272 173880 -1 15742
15745 3 380108 163336 173920 -1 15744
15746 3 380132 163352 174000 -1 15745
15747 3 381035 164068 173640 -1 15712
15748 3 386262 166832 172160 -1 15506
15749 3 386338 166714 172160 -1 15748
15750 3 386415 166703 172120 -1 15749
15751 3 386544 166622 172160 -1 15750
15752 3 386664 166557 172240 -1 15751
15753 3 386691 166495 172280 -1 15752
15754 3 387726 168407 170960 -1 15492
15755 3 387741 168469 170840 -1 15754
15756 3 387743 168485 170720 -1 15755
15757 3 387669 168559 170600 -1 15756
15758 3 387561 168529 170520 -1 15757
15759 3 387569 168449 170360 -1 15758
15760 3 387731 168413 171040 -1 15754
15761 3 387737 168417 171160 -1 15760
15762 3 387695 168395 171200 -1 15761
15763 3 387559 168351 171200 -1 15762
15764 3 387468 168295 171240 -1 15763
15765 3 387440 168249 171280 -1 15764
15766 3 387352 168179 171400 -1 15765
15767 3 387244 168165 171520 -1 15766
15768 3 387162 168145 171640 -1 15767
15769 3 387126 168128 171680 -1 15768
15770 3 387092 168111 171720 -1 15769
15771 3 386970 168179 171800 -1 15770
15772 3 386840 168173 171880 -1 15771
15773 3 386802 168179 171840 -1 15772
15774 3 387122 168023 171680 -1 15769
15775 3 387124 167947 171600 -1 15774
15776 3 387147 167987 171560 -1 15775
15777 3 388683 173718 172160 -1 11555
15778 3 388947 173718 172160 -1 15777
15779 3 389164 173728 172240 -1 15778
15780 3 389251 173688 172320 -1 15779
15781 3 389350 173608 172440 -1 15780
15782 3 389526 173536 172440 -1 15781
15783 3 389604 173512 172520 -1 15782
15784 3 389579 173462 172600 -1 15783
15785 3 389681 173544 172480 -1 15783
15786 3 389817 173624 172400 -1 15785
15787 3 389881 173650 172360 -1 15786
15788 3 389912 173642 172320 -1 15787
15789 3 389974 173626 172280 -1 15788
15790 3 390030 173596 172280 -1 15789
15791 3 390072 173540 172320 -1 15790
15792 3 390260 173450 172320 -1 15791
15793 3 390354 173402 172320 -1 15792
15794 3 390436 173330 172240 -1 15793
15795 3 390562 173306 172160 -1 15794
15796 3 390672 173288 172080 -1 15795
15797 3 390734 173280 172040 -1 15796
15798 3 390850 173266 171920 -1 15797
15799 3 390922 173262 171800 -1 15798
15800 3 391052 173218 171680 -1 15799
15801 3 391174 173124 171680 -1 15800
15802 3 391472 173072 171600 -1 15801
15803 3 391642 173074 171600 -1 15802
15804 3 391860 173094 171560 -1 15803
15805 3 391884 173152 171520 -1 15804
15806 3 391902 173336 171520 -1 15805
15807 3 391834 173402 171440 -1 15806
15808 3 391908 173510 171400 -1 15807
15809 3 391930 173722 171320 -1 15808
15810 3 391898 173810 171320 -1 15809
15811 3 391866 173940 171360 -1 15810
15812 3 391884 174036 171360 -1 15811
15813 3 391782 174048 171440 -1 15812
15814 3 391582 174104 171440 -1 15813
15815 3 391390 174174 171560 -1 15814
15816 3 391150 174210 171560 -1 15815
15817 3 391136 174184 171640 -1 15816
15818 3 391922 174160 171320 -1 15812
15819 3 387694 175333 173600 -1 11542
15820 3 387870 175412 173600 -1 15819
15821 3 387902 175516 173600 -1 15820
15822 3 387990 175588 173640 -1 15821
15823 3 388078 175616 173720 -1 15822
15824 3 388158 175700 173800 -1 15823
15825 3 388138 175632 173920 -1 15824
15826 3 388114 175576 174000 -1 15825
15827 3 386699 174266 173960 -1 11537
15828 3 386899 173782 173960 -1 15827
15829 3 386915 173596 174040 -1 15828
15830 3 386965 173404 174160 -1 15829
15831 3 387021 173198 174320 -1 15830
15832 3 387009 173014 174400 -1 15831
15833 3 387038 172862 174480 -1 15832
15834 3 386929 172726 174600 -1 15833
15835 3 386842 172427 174720 -1 15834
15836 3 386866 172266 174880 -1 15835
15837 3 386859 172190 174920 -1 15836
15838 3 386954 171734 174920 -1 15837
15839 3 387058 171682 174880 -1 15838
15840 3 387097 171648 174840 -1 15839
15841 3 387175 171640 174760 -1 15840
15842 3 387241 171590 174680 -1 15841
15843 3 387293 171596 174560 -1 15842
15844 3 387321 171598 174520 -1 15843
15845 3 386850 172042 175040 -1 15837
15846 3 386850 171914 175160 -1 15845
15847 3 386793 171738 175280 -1 15846
15848 3 386813 171478 175400 -1 15847
15849 3 386800 171169 175560 -1 15848
15850 3 386937 170713 175800 -1 15849
15851 3 386846 170496 176040 -1 15850
15852 3 386764 170125 176240 -1 15851
15853 3 386701 170004 176360 -1 15852
15854 3 386614 169721 176600 -1 15853
15855 3 386433 169332 176800 -1 15854
15856 3 387053 168277 176840 -1 15855
15857 3 387165 168028 176880 -1 15856
15858 3 387597 168000 176880 -1 15857
15859 3 387831 168076 176880 -1 15858
15860 3 387945 168052 176960 -1 15859
15861 3 388053 167976 177000 -1 15860
15862 3 388165 167964 177080 -1 15861
15863 3 388375 167940 177200 -1 15862
15864 3 388633 167896 177280 -1 15863
15865 3 388753 167816 177400 -1 15864
15866 3 388889 167704 177440 -1 15865
15867 3 388915 167644 177560 -1 15866
15868 3 388999 167532 177680 -1 15867
15869 3 389073 167472 177800 -1 15868
15870 3 389141 167396 177920 -1 15869
15871 3 389197 167304 178040 -1 15870
15872 3 389285 167184 178120 -1 15871
15873 3 389257 167136 178040 -1 15872
15874 3 389273 167128 177920 -1 15873
15875 3 389246 167122 177880 -1 15874
15876 3 389234 167104 177800 -1 15875
15877 3 389425 167220 178160 -1 15872
15878 3 389493 167208 178200 -1 15877
15879 3 389565 167124 178280 -1 15878
15880 3 389041 167716 177360 -1 15866
15881 3 389061 167744 177240 -1 15880
15882 3 389189 167832 177080 -1 15881
15883 3 389235 167816 177040 -1 15882
15884 3 389371 167828 177000 -1 15883
15885 3 389499 167792 177040 -1 15884
15886 3 389579 167776 177120 -1 15885
15887 3 389535 167736 176920 -1 15884
15888 3 389629 167648 176880 -1 15887
15889 3 389617 167652 176720 -1 15888
15890 3 389547 167708 176680 -1 15889
15891 3 389507 167712 176640 -1 15890
15892 3 389411 167596 176640 -1 15891
15893 3 389643 167392 176640 -1 15892
15894 3 389629 167456 176520 -1 15893
15895 3 389571 167756 176560 -1 15891
15896 3 389729 167580 176720 -1 15889
15897 3 389765 167572 176840 -1 15896
15898 3 389777 167576 176920 -1 15897
15899 3 389897 167464 176960 -1 15898
15900 3 389949 167464 177040 -1 15899
15901 3 388095 168216 176960 -1 15860
15902 3 388119 168544 176960 -1 15901
15903 3 387245 167605 176960 -1 15857
15904 3 387177 167382 177160 -1 15903
15905 3 387153 166842 177320 -1 15904
15906 3 387165 166726 177360 -1 15905
15907 3 387185 166498 177440 -1 15906
15908 3 387598 166339 177400 -1 15907
15909 3 387725 166162 177320 -1 15908
15910 3 387941 166044 177280 -1 15909
15911 3 387975 165996 177160 -1 15910
15912 3 388027 165880 176960 -1 15911
15913 3 388055 165812 176760 -1 15912
15914 3 388123 165820 176600 -1 15913
15915 3 388191 165848 176440 -1 15914
15916 3 388263 165896 176320 -1 15915
15917 3 388127 165977 176280 -1 15916
15918 3 388147 166093 176200 -1 15917
15919 3 388487 165836 176320 -1 15916
15920 3 388539 165844 176240 -1 15919
15921 3 388695 165796 176120 -1 15920
15922 3 388753 165729 176080 -1 15921
15923 3 387061 166137 177600 -1 15907
15924 3 387328 165150 177640 -1 15923
15925 3 387985 164484 177520 -1 15924
15926 3 388089 164397 177680 -1 15925
15927 3 388159 164074 178080 -1 15926
15928 3 388206 163790 178200 -1 15927
15929 3 388221 163699 178240 -1 15928
15930 3 388137 163444 178480 -1 15929
15931 3 388100 163320 178680 -1 15930
15932 3 388127 163245 178920 -1 15931
15933 3 388248 163196 179200 -1 15932
15934 3 388484 163332 179400 -1 15933
15935 3 388580 163261 179640 -1 15934
15936 3 388715 163288 179840 -1 15935
15937 3 388883 163439 180040 -1 15936
15938 3 389067 163568 180240 -1 15937
15939 3 389353 163669 180480 -1 15938
15940 3 389556 163713 180680 -1 15939
15941 3 389945 163680 180920 -1 15940
15942 3 390332 163496 181120 -1 15941
15943 3 390558 163586 181360 -1 15942
15944 3 390784 163489 181560 -1 15943
15945 3 390793 163508 181680 -1 15944
15946 3 391056 163436 181920 -1 15945
15947 3 391368 163305 182160 -1 15946
15948 3 391527 163125 182480 -1 15947
15949 3 391989 163020 182720 -1 15948
15950 3 392336 162577 182960 -1 15949
15951 3 392408 162233 182960 -1 15950
15952 3 392548 162166 182920 -1 15951
15953 3 392773 161981 182840 -1 15952
15954 3 392787 161801 182880 -1 15953
15955 3 392769 161727 182920 -1 15954
15956 3 392741 161675 182960 -1 15955
15957 3 392494 162523 183120 -1 15950
15958 3 392660 162408 183280 -1 15957
15959 3 392691 162204 183480 -1 15958
15960 3 392705 162148 183640 -1 15959
15961 3 393045 162552 183640 -1 15960
15962 3 393351 162608 183680 -1 15961
15963 3 393441 162632 183720 -1 15962
15964 3 393509 162708 183760 -1 15963
15965 3 393503 162790 183800 -1 15964
15966 3 393429 162870 183800 -1 15965
15967 3 393283 162966 183800 -1 15966
15968 3 393181 163072 183840 -1 15967
15969 3 393001 163096 183840 -1 15968
15970 3 392953 163186 183840 -1 15969
15971 3 392527 163388 183840 -1 15970
15972 3 392363 163530 183800 -1 15971
15973 3 392189 163610 183760 -1 15972
15974 3 392037 163698 183720 -1 15973
15975 3 391815 163770 183680 -1 15974
15976 3 391523 163870 183680 -1 15975
15977 3 391329 163926 183640 -1 15976
15978 3 391309 163974 183560 -1 15977
15979 3 391331 164012 183520 -1 15978
15980 3 391153 164066 183480 -1 15979
15981 3 391001 164126 183440 -1 15980
15982 3 390925 164160 183360 -1 15981
15983 3 390885 164188 183320 -1 15982
15984 3 390829 164276 183280 -1 15983
15985 3 390733 164366 183200 -1 15984
15986 3 390635 164430 183120 -1 15985
15987 3 390577 164494 183080 -1 15986
15988 3 390571 164592 183040 -1 15987
15989 3 392632 162073 183720 -1 15960
15990 3 392608 161973 183800 -1 15989
15991 3 392555 161972 183960 -1 15990
15992 3 392316 162031 184200 -1 15991
15993 3 391847 162175 184240 -1 15992
15994 3 391736 162288 184320 -1 15993
15995 3 391748 162424 184440 -1 15994
15996 3 391735 162475 184520 -1 15995
15997 3 391754 162526 184600 -1 15996
15998 3 391780 162557 184640 -1 15997
15999 3 391806 162588 184680 -1 15998
16000 3 391786 162574 184720 -1 15999
16001 3 391784 162584 184840 -1 16000
16002 3 391646 162612 184880 -1 16001
16003 3 391558 162756 185000 -1 16002
16004 3 391494 162814 185080 -1 16003
16005 3 391436 162784 185080 -1 16004
16006 3 391250 162668 185080 -1 16005
16007 3 391138 162592 185080 -1 16006
16008 3 390724 162560 185080 -1 16007
16009 3 390620 162478 185040 -1 16008
16010 3 390612 162340 185000 -1 16009
16011 3 390592 162178 184960 -1 16010
16012 3 390694 162084 184960 -1 16011
16013 3 390766 161978 184960 -1 16012
16014 3 390762 161882 184880 -1 16013
16015 3 390738 161908 184840 -1 16014
16016 3 390758 161968 185000 -1 16015
16017 3 391900 162680 184920 -1 16001
16018 3 392012 162718 184960 -1 16017
16019 3 392194 162674 184960 -1 16018
16020 3 392214 162726 185040 -1 16019
16021 3 392220 162768 185120 -1 16020
16022 3 392346 162694 184960 -1 16019
16023 3 392488 162686 184960 -1 16022
16024 3 392516 162642 184920 -1 16023
16025 3 392569 161204 183880 -1 15990
16026 3 392476 160563 184000 -1 16025
16027 3 393204 159459 184040 -1 16026
16028 3 393394 159199 184000 -1 16027
16029 3 393404 159023 184160 -1 16028
16030 3 393260 158735 184320 -1 16029
16031 3 393256 158543 184440 -1 16030
16032 3 393176 158159 184600 -1 16031
16033 3 393320 157679 184720 -1 16032
16034 3 393420 157347 184880 -1 16033
16035 3 393776 156943 184960 -1 16034
16036 3 394076 156443 185080 -1 16035
16037 3 394184 156447 185240 -1 16036
16038 3 394128 156359 185440 -1 16037
16039 3 394376 156415 185480 -1 16038
16040 3 394524 156395 185520 -1 16039
16041 3 394788 156379 185680 -1 16040
16042 3 394924 156427 185840 -1 16041
16043 3 395376 156303 185920 -1 16042
16044 3 395820 156203 185920 -1 16043
16045 3 395928 156095 186040 -1 16044
16046 3 396368 155915 186080 -1 16045
16047 3 397116 155515 186000 -1 16046
16048 3 397380 155203 185960 -1 16047
16049 3 397604 155103 185880 -1 16048
16050 3 398552 154979 185840 -1 16049
16051 3 398800 155079 185960 -1 16050
16052 3 399300 155327 186000 -1 16051
16053 3 399444 155547 186080 -1 16052
16054 3 399732 155643 186120 -1 16053
16055 3 400092 155903 186160 -1 16054
16056 3 400236 155859 186120 -1 16055
16057 3 400256 155779 185960 -1 16056
16058 3 400348 155739 185800 -1 16057
16059 3 400328 155751 185640 -1 16058
16060 3 400268 155755 185440 -1 16059
16061 3 400196 155775 185280 -1 16060
16062 3 400268 155663 185240 -1 16061
16063 3 400340 155531 185080 -1 16062
16064 3 400500 155339 184880 -1 16063
16065 3 400784 155195 184720 -1 16064
16066 3 401164 155079 184680 -1 16065
16067 3 401280 155019 184560 -1 16066
16068 3 401256 154903 184400 -1 16067
16069 3 401244 154823 184280 -1 16068
16070 3 401588 154711 184360 -1 16068
16071 3 401612 154631 184280 -1 16070
16072 3 401632 154475 184120 -1 16071
16073 3 401612 154539 184080 -1 16072
16074 3 401504 154523 184000 -1 16073
16075 3 401400 154471 183880 -1 16074
16076 3 401360 154487 183840 -1 16075
16077 3 401296 154411 183680 -1 16076
16078 3 401312 154547 183600 -1 16077
16079 3 401343 154519 183560 -1 16078
16080 3 401127 154677 183560 -1 16079
16081 3 401041 154783 183600 -1 16080
16082 3 400975 154881 183640 -1 16081
16083 3 400925 154923 183680 -1 16082
16084 3 400907 155015 183800 -1 16083
16085 3 400935 155055 183840 -1 16084
16086 3 400921 155157 183880 -1 16085
16087 3 401377 154443 183480 -1 16079
16088 3 401375 154459 183360 -1 16087
16089 3 401501 154403 183200 -1 16088
16090 3 401673 154419 183080 -1 16089
16091 3 401705 154443 182920 -1 16090
16092 3 401742 154659 182800 -1 16091
16093 3 401742 154685 182760 -1 16092
16094 3 401722 154677 182720 -1 16093
16095 3 401588 154999 184600 -1 16067
16096 3 401696 155083 184640 -1 16095
16097 3 401740 155243 184760 -1 16096
16098 3 400020 155947 185280 -1 16061
16099 3 399996 155999 185200 -1 16098
16100 3 399876 156095 185080 -1 16099
16101 3 399859 156039 185000 -1 16100
16102 3 399895 156079 184960 -1 16101
16103 3 399927 156031 184920 -1 16102
16104 3 400009 155943 184880 -1 16103
16105 3 400113 155843 184800 -1 16104
16106 3 400105 155753 184680 -1 16105
16107 3 400067 155589 184480 -1 16106
16108 3 400054 155553 184440 -1 16107
16109 3 400064 155301 184280 -1 16108
16110 3 400036 155133 184200 -1 16109
16111 3 400004 155063 184160 -1 16110
16112 3 399998 155055 184120 -1 16111
16113 3 399986 155039 184040 -1 16112
16114 3 400312 156123 186240 -1 16055
16115 3 400448 156235 186400 -1 16114
16116 3 400664 156359 186560 -1 16115
16117 3 400740 156443 186720 -1 16116
16118 3 400840 156399 186960 -1 16117
16119 3 400784 156483 187120 -1 16118
16120 3 400756 156511 187320 -1 16119
16121 3 400792 156567 187440 -1 16120
16122 3 400816 156663 187560 -1 16121
16123 3 400856 156819 187680 -1 16122
16124 3 400808 156911 187800 -1 16123
16125 3 400780 157051 187920 -1 16124
16126 3 400772 157179 188040 -1 16125
16127 3 400732 157267 188240 -1 16126
16128 3 400732 157323 188360 -1 16127
16129 3 400604 157387 188520 -1 16128
16130 3 400628 157439 188640 -1 16129
16131 3 400400 157383 188680 -1 16130
16132 3 400356 157455 188800 -1 16131
16133 3 400376 157459 188960 -1 16132
16134 3 400420 157647 189080 -1 16133
16135 3 400420 157711 189200 -1 16134
16136 3 400396 157847 189280 -1 16135
16137 3 400440 157903 189440 -1 16136
16138 3 400380 158051 189600 -1 16137
16139 3 400340 158115 189720 -1 16138
16140 3 400268 158227 189920 -1 16139
16141 3 400204 158399 190080 -1 16140
16142 3 399936 158407 190200 -1 16141
16143 3 399724 158479 190360 -1 16142
16144 3 399524 158483 190520 -1 16143
16145 3 399372 158507 190600 -1 16144
16146 3 399296 158591 190720 -1 16145
16147 3 399364 158795 190880 -1 16146
16148 3 399216 158843 191000 -1 16147
16149 3 399216 158931 191160 -1 16148
16150 3 399224 158959 191280 -1 16149
16151 3 399144 159119 191440 -1 16150
16152 3 399152 159087 191600 -1 16151
16153 3 399156 159135 191800 -1 16152
16154 3 399088 159119 191920 -1 16153
16155 3 399048 159171 192000 -1 16154
16156 3 398892 159283 192160 -1 16155
16157 3 398684 159403 192320 -1 16156
16158 3 398620 159415 192360 -1 16157
16159 3 398564 159499 192480 -1 16158
16160 3 398460 159591 192560 -1 16159
16161 3 398332 159695 192680 -1 16160
16162 3 398148 159715 192720 -1 16161
16163 3 397972 159883 192760 -1 16162
16164 3 397880 159983 192840 -1 16163
16165 3 397836 160095 192960 -1 16164
16166 3 397848 160203 193040 -1 16165
16167 3 397852 160415 193160 -1 16166
16168 3 397880 160691 193200 -1 16167
16169 3 397964 160975 193280 -1 16168
16170 3 398040 161075 193400 -1 16169
16171 3 398100 161135 193520 -1 16170
16172 3 398184 161223 193560 -1 16171
16173 3 398256 161259 193640 -1 16172
16174 3 398284 161395 193680 -1 16173
16175 3 398268 161479 193760 -1 16174
16176 3 398164 161615 193880 -1 16175
16177 3 398044 161851 193960 -1 16176
16178 3 397944 162087 194000 -1 16177
16179 3 397912 162187 194120 -1 16178
16180 3 397812 162419 194240 -1 16179
16181 3 397872 162375 194320 -1 16180
16182 3 397940 162319 194440 -1 16181
16183 3 398007 162329 194480 -1 16182
16184 3 398044 162355 194520 -1 16183
16185 3 398092 162355 194600 -1 16184
16186 3 398100 162355 194640 -1 16185
16187 3 397596 162503 194240 -1 16180
16188 3 397492 162579 194320 -1 16187
16189 3 397404 162671 194440 -1 16188
16190 3 397336 162767 194600 -1 16189
16191 3 397252 162787 194720 -1 16190
16192 3 397236 162827 194800 -1 16191
16193 3 397204 162875 194920 -1 16192
16194 3 397152 162863 194920 -1 16193
16195 3 397046 162773 194960 -1 16194
16196 3 397076 162815 195040 -1 16195
16197 3 397094 162865 195080 -1 16196
16198 3 397024 162949 195200 -1 16197
16199 3 396952 162981 195320 -1 16198
16200 3 396784 162999 195440 -1 16199
16201 3 396740 163033 195560 -1 16200
16202 3 398044 161051 193240 -1 16169
16203 3 398096 161099 193160 -1 16202
16204 3 397884 160227 193200 -1 16167
16205 3 397910 160209 193240 -1 16204
16206 3 397928 160189 193280 -1 16205
16207 3 397812 159843 192720 -1 16163
16208 3 397756 159699 192600 -1 16207
16209 3 397828 159639 192520 -1 16208
16210 3 397632 159657 192480 -1 16209
16211 3 397646 159635 192440 -1 16210
16212 3 398640 158903 191880 -1 16154
16213 3 398556 158663 191920 -1 16212
16214 3 398480 158587 192000 -1 16213
16215 3 398468 158479 192080 -1 16214
16216 3 398430 158407 192200 -1 16215
16217 3 398346 158343 192320 -1 16216
16218 3 398348 158301 192440 -1 16217
16219 3 398356 158337 192560 -1 16218
16220 3 398366 158335 192600 -1 16219
16221 3 398262 158289 192640 -1 16220
16222 3 398046 158219 192720 -1 16221
16223 3 397952 158081 192800 -1 16222
16224 3 397932 158043 192840 -1 16223
16225 3 397950 158063 192960 -1 16224
16226 3 397944 158111 193000 -1 16225
16227 3 399508 158967 191760 -1 16153
16228 3 399652 159043 191680 -1 16227
16229 3 399760 159103 191640 -1 16228
16230 3 399856 159119 191720 -1 16229
16231 3 399984 159083 191840 -1 16230
16232 3 399950 159053 191920 -1 16231
16233 3 399914 159083 192040 -1 16232
16234 3 399970 159097 192080 -1 16233
16235 3 400118 159111 191840 -1 16231
16236 3 400268 159117 191840 -1 16235
16237 3 400492 159051 191840 -1 16236
16238 3 400752 159037 191920 -1 16237
16239 3 400878 159085 191920 -1 16238
16240 3 400952 159101 191960 -1 16239
16241 3 401062 159107 192000 -1 16240
16242 3 401142 159091 192040 -1 16241
16243 3 401306 158985 192040 -1 16242
16244 3 401480 158911 192000 -1 16243
16245 3 401620 158719 192000 -1 16244
16246 3 401750 158651 192000 -1 16245
16247 3 401866 158623 192000 -1 16246
16248 3 401920 158529 191960 -1 16247
16249 3 401934 158441 191920 -1 16248
16250 3 401998 158375 191880 -1 16249
16251 3 402048 158241 191880 -1 16250
16252 3 401826 158137 191960 -1 16251
16253 3 401660 158083 192040 -1 16252
16254 3 401546 158077 192080 -1 16253
16255 3 401458 158113 192120 -1 16254
16256 3 401318 158137 192120 -1 16255
16257 3 401114 158131 192120 -1 16256
16258 3 401076 158081 192080 -1 16257
16259 3 401004 157991 192080 -1 16258
16260 3 400968 157965 192040 -1 16259
16261 3 400844 157837 191960 -1 16260
16262 3 400822 157733 191880 -1 16261
16263 3 400856 157609 191880 -1 16262
16264 3 400860 157479 191920 -1 16263
16265 3 400834 157365 192000 -1 16264
16266 3 400860 157171 192000 -1 16265
16267 3 400706 157035 192040 -1 16266
16268 3 400530 156873 192000 -1 16267
16269 3 400420 156865 191960 -1 16268
16270 3 400440 156815 191880 -1 16269
16271 3 400860 157569 191760 -1 16263
16272 3 400858 157577 191680 -1 16271
16273 3 400838 157621 191560 -1 16272
16274 3 401018 157605 191480 -1 16273
16275 3 401120 157415 191480 -1 16274
16276 3 401398 157147 191560 -1 16275
16277 3 401438 157123 191600 -1 16276
16278 3 401098 157591 191440 -1 16274
16279 3 401086 157589 191400 -1 16278
16280 3 402134 158129 191800 -1 16251
16281 3 402228 158125 191720 -1 16280
16282 3 402324 158155 191600 -1 16281
16283 3 402554 158005 191480 -1 16282
16284 3 402720 157805 191360 -1 16283
16285 3 403050 157769 191280 -1 16284
16286 3 403114 157745 191240 -1 16285
16287 3 403154 157697 191120 -1 16286
16288 3 403230 157649 191080 -1 16287
16289 3 403298 157627 191040 -1 16288
16290 3 403376 157639 191080 -1 16288
16291 3 403448 157643 191080 -1 16290
16292 3 403472 157517 191080 -1 16291
16293 3 403500 157397 191000 -1 16292
16294 3 403484 157305 190960 -1 16293
16295 3 403462 157221 190920 -1 16294
16296 3 403466 157071 190880 -1 16295
16297 3 403476 157049 190840 -1 16296
16298 3 403462 157029 190800 -1 16297
16299 3 403440 157039 190720 -1 16298
16300 3 403496 157067 190640 -1 16299
16301 3 403608 157051 190560 -1 16300
16302 3 403700 157047 190560 -1 16301
16303 3 403716 157017 190520 -1 16302
16304 3 400504 157567 189200 -1 16135
16305 3 400496 157553 189160 -1 16304
16306 3 400252 157211 188640 -1 16131
16307 3 400188 157167 188720 -1 16306
16308 3 400088 157259 188840 -1 16307
16309 3 400112 157231 188920 -1 16308
16310 3 400148 157163 189000 -1 16309
16311 3 400344 157171 188480 -1 16306
16312 3 400383 157089 188360 -1 16311
16313 3 400756 157451 188600 -1 16130
16314 3 400996 157431 188560 -1 16313
16315 3 401068 157319 188520 -1 16314
16316 3 401094 157265 188480 -1 16315
16317 3 401112 157315 188400 -1 16316
16318 3 401122 157303 188280 -1 16317
16319 3 401214 157241 188240 -1 16318
16320 3 401398 157189 188240 -1 16319
16321 3 401612 157071 188160 -1 16320
16322 3 401738 156967 188080 -1 16321
16323 3 401798 156853 188080 -1 16322
16324 3 401710 156771 188120 -1 16323
16325 3 401720 156807 188200 -1 16324
16326 3 398988 154955 185760 -1 16050
16327 3 399688 154483 185760 -1 16326
16328 3 400372 154291 185680 -1 16327
16329 3 400644 154395 185800 -1 16328
16330 3 400870 154299 185800 -1 16329
16331 3 401178 154205 185800 -1 16330
16332 3 401175 154205 185880 -1 16331
16333 3 401260 154047 185600 -1 16328
16334 3 402000 153943 185640 -1 16333
16335 3 402232 153827 185760 -1 16334
16336 3 402416 153711 185840 -1 16335
16337 3 402589 153681 185920 -1 16336
16338 3 402673 153703 186080 -1 16337
16339 3 402899 153573 186240 -1 16338
16340 3 403003 153337 186280 -1 16339
16341 3 403109 153205 186280 -1 16340
16342 3 403211 153077 186400 -1 16341
16343 3 403357 152965 186520 -1 16342
16344 3 403533 152717 186520 -1 16343
16345 3 403818 152569 186560 -1 16344
16346 3 403850 152551 186600 -1 16345
16347 3 404316 152289 186400 -1 16346
16348 3 404492 152169 186120 -1 16347
16349 3 404568 151985 185960 -1 16348
16350 3 404608 151869 185880 -1 16349
16351 3 404456 151841 185680 -1 16350
16352 3 404812 151809 185880 -1 16350
16353 3 404958 151769 185800 -1 16352
16354 3 405026 151529 185680 -1 16353
16355 3 405114 151477 185640 -1 16354
16356 3 405154 151349 185520 -1 16355
16357 3 405142 151321 185480 -1 16356
16358 3 405174 151313 185440 -1 16357
16359 3 405338 151125 185440 -1 16358
16360 3 405422 151089 185440 -1 16359
16361 3 405498 150953 185400 -1 16360
16362 3 405643 150803 185400 -1 16361
16363 3 405699 150701 185400 -1 16362
16364 3 405789 150475 185320 -1 16363
16365 3 405785 150323 185240 -1 16364
16366 3 406007 150009 185240 -1 16365
16367 3 406203 149853 185120 -1 16366
16368 3 406387 149711 185000 -1 16367
16369 3 406487 149443 184840 -1 16368
16370 3 406591 149345 184760 -1 16369
16371 3 406683 149217 184680 -1 16370
16372 3 406868 149111 184600 -1 16371
16373 3 406886 148939 184480 -1 16372
16374 3 407058 148739 184360 -1 16373
16375 3 407069 148641 184320 -1 16374
16376 3 407105 148535 184280 -1 16375
16377 3 407207 148299 184240 -1 16376
16378 3 407217 148149 184160 -1 16377
16379 3 407129 148043 184120 -1 16378
16380 3 407157 147967 184000 -1 16379
16381 3 407265 147821 183840 -1 16380
16382 3 407333 147669 183720 -1 16381
16383 3 407483 147435 183600 -1 16382
16384 3 407597 147409 183560 -1 16383
16385 3 405681 150759 185560 -1 16363
16386 3 405650 150761 185600 -1 16385
16387 3 405042 151293 185440 -1 16358
16388 3 405062 151197 185320 -1 16387
16389 3 405078 151069 185200 -1 16388
16390 3 405182 150905 185040 -1 16389
16391 3 405192 150855 184960 -1 16390
16392 3 405130 150953 184880 -1 16391
16393 3 405294 150565 184720 -1 16392
16394 3 405300 150461 184600 -1 16393
16395 3 405308 150333 184560 -1 16394
16396 3 405336 150205 184480 -1 16395
16397 3 405260 150095 184320 -1 16396
16398 3 405168 149975 184200 -1 16397
16399 3 405182 149973 184160 -1 16398
16400 3 405170 149905 184120 -1 16399
16401 3 405172 149765 184040 -1 16400
16402 3 405096 149743 184000 -1 16401
16403 3 405000 149787 184000 -1 16402
16404 3 404812 149765 184000 -1 16403
16405 3 403914 152515 186680 -1 16346
16406 3 403924 152533 186800 -1 16405
16407 3 403722 152489 186920 -1 16406
16408 3 404620 151765 186600 -1 16405
16409 3 404778 151571 186720 -1 16408
16410 3 404736 151633 186760 -1 16409
16411 3 396088 156159 186080 -1 16045
16412 3 396024 156443 185880 -1 16044
16413 3 396108 156759 185920 -1 16412
16414 3 396220 156971 185960 -1 16413
16415 3 396244 157083 186000 -1 16414
16416 3 396480 157259 186000 -1 16415
16417 3 396444 157395 186080 -1 16416
16418 3 396400 157503 186200 -1 16417
16419 3 396396 157703 186320 -1 16418
16420 3 396360 157767 186280 -1 16419
16421 3 396410 157821 186240 -1 16420
16422 3 396440 157893 186200 -1 16421
16423 3 396538 157903 186160 -1 16422
16424 3 396592 157865 186160 -1 16423
16425 3 396528 157829 186120 -1 16424
16426 3 396752 157925 186160 -1 16424
16427 3 396772 157987 186120 -1 16426
16428 3 396784 158101 186120 -1 16427
16429 3 396792 158381 186120 -1 16428
16430 3 396836 158533 186200 -1 16429
16431 3 396990 158741 186240 -1 16430
16432 3 397126 158801 186160 -1 16431
16433 3 396544 157711 186400 -1 16419
16434 3 396660 157731 186520 -1 16433
16435 3 396654 157745 186560 -1 16434
16436 3 396618 157781 186680 -1 16435
16437 3 396596 157789 186800 -1 16436
16438 3 396496 157813 186880 -1 16437
16439 3 396570 157909 186960 -1 16438
16440 3 396584 157981 187040 -1 16439
16441 3 396570 158023 187200 -1 16440
16442 3 396570 157993 187360 -1 16441
16443 3 396646 157987 187520 -1 16442
16444 3 396638 157985 187680 -1 16443
16445 3 396598 157949 187840 -1 16444
16446 3 396578 157969 187960 -1 16445
16447 3 396626 157937 188120 -1 16446
16448 3 396690 157841 188280 -1 16447
16449 3 396710 157821 188440 -1 16448
16450 3 396732 157877 188600 -1 16449
16451 3 396832 157891 188800 -1 16450
16452 3 396962 158039 188960 -1 16451
16453 3 396907 158136 189000 -1 16452
16454 3 397194 158067 189040 -1 16453
16455 3 397276 158111 189080 -1 16454
16456 3 397316 158225 189200 -1 16455
16457 3 397480 158285 189280 -1 16456
16458 3 397570 158279 189360 -1 16457
16459 3 397556 158269 189400 -1 16458
16460 3 397554 158267 189440 -1 16459
16461 3 396852 158233 189040 -1 16453
16462 3 396612 158347 189040 -1 16461
16463 3 396548 158399 189040 -1 16462
16464 3 396404 158529 189120 -1 16463
16465 3 396262 158685 189120 -1 16464
16466 3 396226 158769 189160 -1 16465
16467 3 396198 158891 189240 -1 16466
16468 3 396148 159147 189240 -1 16467
16469 3 396070 159339 189240 -1 16468
16470 3 396052 159377 189320 -1 16469
16471 3 396026 159491 189400 -1 16470
16472 3 396012 159577 189440 -1 16471
16473 3 396062 159541 189520 -1 16472
16474 3 396014 159573 189560 -1 16473
16475 3 396036 159479 189720 -1 16474
16476 3 396030 159455 189760 -1 16475
16477 3 395952 159665 189440 -1 16472
16478 3 395922 159741 189520 -1 16477
16479 3 396008 159839 189680 -1 16478
16480 3 396030 159917 189720 -1 16479
16481 3 395938 160117 189840 -1 16480
16482 3 395882 160177 189920 -1 16481
16483 3 395682 160247 190040 -1 16482
16484 3 395502 160343 190120 -1 16483
16485 3 395332 160449 190200 -1 16484
16486 3 395204 160517 190280 -1 16485
16487 3 395018 160727 190360 -1 16486
16488 3 394890 160755 190400 -1 16487
16489 3 394736 160843 190440 -1 16488
16490 3 394646 160927 190480 -1 16489
16491 3 394504 161065 190480 -1 16490
16492 3 394422 161255 190480 -1 16491
16493 3 394358 161389 190400 -1 16492
16494 3 394388 161511 190360 -1 16493
16495 3 394430 161559 190320 -1 16494
16496 3 394454 161665 190240 -1 16495
16497 3 394518 161745 190200 -1 16496
16498 3 394694 161799 190200 -1 16497
16499 3 394716 161793 190160 -1 16498
16500 3 394778 161827 190280 -1 16499
16501 3 394844 161865 190360 -1 16500
16502 3 394848 161917 190400 -1 16501
16503 3 394874 161925 190440 -1 16502
16504 3 394932 161917 190520 -1 16503
16505 3 395008 161913 190640 -1 16504
16506 3 394970 161871 190760 -1 16505
16507 3 394898 161821 190800 -1 16506
16508 3 394764 161819 190960 -1 16507
16509 3 394736 161847 191000 -1 16508
16510 3 394672 161913 191080 -1 16509
16511 3 394556 162077 191200 -1 16510
16512 3 394510 162113 191240 -1 16511
16513 3 394414 162133 191280 -1 16512
16514 3 394432 162227 191360 -1 16513
16515 3 394478 162299 191360 -1 16514
16516 3 394454 162319 191400 -1 16515
16517 3 394392 162279 191480 -1 16516
16518 3 394476 162425 191440 -1 16516
16519 3 394544 162523 191520 -1 16518
16520 3 394478 162605 191680 -1 16519
16521 3 394462 162623 191720 -1 16520
16522 3 394404 162715 191760 -1 16521
16523 3 394382 162707 191800 -1 16522
16524 3 394288 162519 191440 -1 16518
16525 3 394194 162537 191480 -1 16524
16526 3 394166 162543 191520 -1 16525
16527 3 394112 162591 191600 -1 16526
16528 3 393970 162701 191600 -1 16527
16529 3 394702 162021 190320 -1 16502
16530 3 394612 162109 190280 -1 16529
16531 3 394578 162151 190240 -1 16530
16532 3 394738 161787 190120 -1 16499
16533 3 394734 161821 190080 -1 16532
16534 3 396390 157687 186880 -1 16438
16535 3 396332 157605 186920 -1 16534
16536 3 396232 157437 187040 -1 16535
16537 3 396190 157379 187160 -1 16536
16538 3 396146 157279 187280 -1 16537
16539 3 396094 157051 187280 -1 16538
16540 3 396520 157391 185960 -1 16416
16541 3 396608 157353 185880 -1 16540
16542 3 396816 157279 185800 -1 16541
16543 3 396844 157247 185760 -1 16542
16544 3 396924 157079 185600 -1 16543
16545 3 396992 156983 185520 -1 16544
16546 3 397020 156877 185440 -1 16545
16547 3 397066 156855 185400 -1 16546
16548 3 396920 157425 185840 -1 16542
16549 3 396980 157507 185800 -1 16548
16550 3 397050 157521 185760 -1 16549
16551 3 397168 157557 185760 -1 16550
16552 3 397294 157631 185760 -1 16551
16553 3 397436 157709 185760 -1 16552
16554 3 396432 157207 185960 -1 16416
16555 3 396512 157167 185840 -1 16554
16556 3 396560 157027 185720 -1 16555
16557 3 396538 157045 185680 -1 16556
16558 3 396480 156961 185560 -1 16557
16559 3 396504 156905 185480 -1 16558
16560 3 396652 156955 185440 -1 16559
16561 3 396724 156831 185280 -1 16560
16562 3 396754 156761 185120 -1 16561
16563 3 396838 156695 185000 -1 16562
16564 3 396878 156717 184960 -1 16563
16565 3 396878 156569 184800 -1 16564
16566 3 396864 156519 184720 -1 16565
16567 3 396934 156463 184640 -1 16566
16568 3 397042 156381 184560 -1 16567
16569 3 397096 156237 184440 -1 16568
16570 3 397086 156043 184320 -1 16569
16571 3 397126 155973 184280 -1 16570
16572 3 397214 155839 184200 -1 16571
16573 3 397212 155791 184160 -1 16572
16574 3 396632 156597 184720 -1 16566
16575 3 396612 156639 184760 -1 16574
16576 3 396622 156729 184920 -1 16575
16577 3 396634 156753 184960 -1 16576
16578 3 396644 156785 185000 -1 16577
16579 3 396600 156923 185960 -1 16414
16580 3 396668 156871 185880 -1 16579
16581 3 396712 156857 185840 -1 16580
16582 3 396128 156423 185960 -1 16412
16583 3 396176 156419 186000 -1 16582
16584 3 393788 155911 185440 -1 16038
16585 3 393760 155147 185520 -1 16584
16586 3 393952 154579 185560 -1 16585
16587 3 393904 154071 185440 -1 16586
16588 3 393928 153875 185320 -1 16587
16589 3 393972 153379 185200 -1 16588
16590 3 394008 153039 185200 -1 16589
16591 3 394012 152819 185040 -1 16590
16592 3 393944 152723 184840 -1 16591
16593 3 394016 152511 184680 -1 16592
16594 3 394112 152299 184520 -1 16593
16595 3 394380 152159 184480 -1 16594
16596 3 394356 152015 184360 -1 16595
16597 3 394312 151719 184200 -1 16596
16598 3 394292 151427 184080 -1 16597
16599 3 394288 151203 184080 -1 16598
16600 3 394300 150935 184000 -1 16599
16601 3 394336 150479 183920 -1 16600
16602 3 394336 150367 183880 -1 16601
16603 3 394432 150167 183800 -1 16602
16604 3 394508 149983 183680 -1 16603
16605 3 394548 149815 183560 -1 16604
16606 3 394524 149671 183520 -1 16605
16607 3 394464 149555 183480 -1 16606
16608 3 394148 149215 183440 -1 16607
16609 3 394012 149043 183400 -1 16608
16610 3 393936 148927 183360 -1 16609
16611 3 393836 148767 183400 -1 16610
16612 3 393608 148443 183400 -1 16611
16613 3 393636 148055 183440 -1 16612
16614 3 393880 147587 183400 -1 16613
16615 3 394068 147219 183400 -1 16614
16616 3 394224 147015 183320 -1 16615
16617 3 394452 146847 183160 -1 16616
16618 3 394600 146647 183000 -1 16617
16619 3 394648 146495 182920 -1 16618
16620 3 394688 146279 182920 -1 16619
16621 3 394700 146275 182840 -1 16620
16622 3 394720 146111 182720 -1 16621
16623 3 394828 146087 182640 -1 16622
16624 3 395032 146043 182480 -1 16623
16625 3 395104 146047 182320 -1 16624
16626 3 395196 146063 182080 -1 16625
16627 3 395112 145959 181920 -1 16626
16628 3 394992 145723 181880 -1 16627
16629 3 394944 145415 181880 -1 16628
16630 3 395000 145307 181760 -1 16629
16631 3 395084 145179 181720 -1 16630
16632 3 395188 144923 181720 -1 16631
16633 3 395242 144469 181760 -1 16632
16634 3 395352 144273 181760 -1 16633
16635 3 395376 144281 181800 -1 16634
16636 3 395406 144231 181840 -1 16635
16637 3 395393 144211 181880 -1 16636
16638 3 395427 144125 182000 -1 16637
16639 3 395473 144069 182080 -1 16638
16640 3 395523 144019 182200 -1 16639
16641 3 395557 143981 182240 -1 16640
16642 3 395611 143893 182320 -1 16641
16643 3 395701 143793 182360 -1 16642
16644 3 395765 143657 182360 -1 16643
16645 3 395881 143559 182280 -1 16644
16646 3 395933 143517 182240 -1 16645
16647 3 396017 143407 182160 -1 16646
16648 3 396019 143389 182120 -1 16647
16649 3 396027 143369 182080 -1 16648
16650 3 396001 143323 182040 -1 16649
16651 3 395995 143253 182000 -1 16650
16652 3 396018 143233 181960 -1 16651
16653 3 396051 142999 181960 -1 16652
16654 3 396165 142893 182000 -1 16653
16655 3 396287 142749 181920 -1 16654
16656 3 396357 142713 181960 -1 16655
16657 3 396395 142679 181920 -1 16656
16658 3 396455 142647 181800 -1 16657
16659 3 396477 142655 181680 -1 16658
16660 3 396411 142723 181680 -1 16659
16661 3 396405 142763 181640 -1 16660
16662 3 396041 143213 181920 -1 16652
16663 3 396153 143249 181840 -1 16662
16664 3 395797 143635 182440 -1 16644
16665 3 395822 143599 182480 -1 16664
16666 3 395898 143441 182480 -1 16665
16667 3 395912 143394 182520 -1 16666
16668 3 395926 143347 182560 -1 16667
16669 3 395954 143271 182600 -1 16668
16670 3 395982 143225 182640 -1 16669
16671 3 396164 143241 182640 -1 16670
16672 3 396280 143287 182640 -1 16671
16673 3 396376 143275 182600 -1 16672
16674 3 396538 143233 182600 -1 16673
16675 3 396634 143161 182640 -1 16674
16676 3 396638 143083 182720 -1 16675
16677 3 396666 143051 182760 -1 16676
16678 3 395208 144343 181600 -1 16633
16679 3 395002 144143 181600 -1 16678
16680 3 394884 144055 181600 -1 16679
16681 3 394820 143907 181440 -1 16680
16682 3 394682 143847 181440 -1 16681
16683 3 394596 143733 181320 -1 16682
16684 3 394460 143495 181320 -1 16683
16685 3 394404 143425 181360 -1 16684
16686 3 394224 143295 181480 -1 16685
16687 3 394200 143081 181480 -1 16686
16688 3 394244 142835 181480 -1 16687
16689 3 394266 142683 181640 -1 16688
16690 3 394370 142557 181680 -1 16689
16691 3 394546 142305 181880 -1 16690
16692 3 394856 142047 181760 -1 16691
16693 3 395008 141983 181600 -1 16692
16694 3 395204 141687 181520 -1 16693
16695 3 395282 141489 181440 -1 16694
16696 3 395374 141319 181360 -1 16695
16697 3 395426 141153 181320 -1 16696
16698 3 395534 140623 181200 -1 16697
16699 3 395570 140485 181080 -1 16698
16700 3 395588 140363 180920 -1 16699
16701 3 395704 140205 180840 -1 16700
16702 3 395738 140165 180760 -1 16701
16703 3 395780 140085 180680 -1 16702
16704 3 395814 139989 180520 -1 16703
16705 3 395952 139889 180360 -1 16704
16706 3 396002 139711 180240 -1 16705
16707 3 395956 139569 180120 -1 16706
16708 3 395790 139387 180080 -1 16707
16709 3 395764 139355 180040 -1 16708
16710 3 395956 139145 179880 -1 16709
16711 3 396004 139019 179760 -1 16710
16712 3 396054 138881 179720 -1 16711
16713 3 396096 138703 179640 -1 16712
16714 3 396246 138591 179600 -1 16713
16715 3 396384 138533 179480 -1 16714
16716 3 396552 138503 179320 -1 16715
16717 3 396688 138485 179160 -1 16716
16718 3 396770 138491 179080 -1 16717
16719 3 396872 138489 179040 -1 16718
16720 3 397150 138397 179040 -1 16719
16721 3 397324 138343 178920 -1 16720
16722 3 397576 138181 178920 -1 16721
16723 3 397802 138093 178920 -1 16722
16724 3 397926 138015 178880 -1 16723
16725 3 398188 137833 178840 -1 16724
16726 3 398314 137729 178840 -1 16725
16727 3 398338 137729 178760 -1 16726
16728 3 398576 137687 178680 -1 16727
16729 3 398856 137599 178680 -1 16728
16730 3 399200 137467 178680 -1 16729
16731 3 399242 137419 178680 -1 16730
16732 3 399312 137323 178760 -1 16731
16733 3 399544 137123 178800 -1 16732
16734 3 399642 137127 178840 -1 16733
16735 3 399736 137209 178880 -1 16734
16736 3 399882 137315 178880 -1 16735
16737 3 400010 137387 178880 -1 16736
16738 3 400176 137417 178880 -1 16737
16739 3 400314 137363 178800 -1 16738
16740 3 400426 137279 178760 -1 16739
16741 3 400566 137189 178680 -1 16740
16742 3 400692 137131 178680 -1 16741
16743 3 400746 137073 178640 -1 16742
16744 3 400828 137005 178640 -1 16743
16745 3 400990 136919 178600 -1 16744
16746 3 400836 136987 178520 -1 16745
16747 3 400842 137019 178480 -1 16746
16748 3 401188 136889 178560 -1 16745
16749 3 401258 136901 178520 -1 16748
16750 3 401258 136949 178480 -1 16749
16751 3 401352 136953 178400 -1 16750
16752 3 401592 137011 178320 -1 16751
16753 3 401636 137079 178240 -1 16752
16754 3 401474 137195 178200 -1 16753
16755 3 401466 137265 178160 -1 16754
16756 3 401492 137459 178040 -1 16755
16757 3 401506 137523 178000 -1 16756
16758 3 401924 137031 178160 -1 16753
16759 3 402033 137023 178120 -1 16758
16760 3 402125 136991 178120 -1 16759
16761 3 402259 136985 178120 -1 16760
16762 3 402409 136977 178160 -1 16761
16763 3 402525 136991 178200 -1 16762
16764 3 402595 136977 178280 -1 16763
16765 3 402693 136879 178400 -1 16764
16766 3 402963 136889 178440 -1 16765
16767 3 403097 136895 178560 -1 16766
16768 3 403265 136883 178520 -1 16767
16769 3 403461 136887 178520 -1 16768
16770 3 403573 136933 178480 -1 16769
16771 3 403773 137015 178480 -1 16770
16772 3 403915 137137 178400 -1 16771
16773 3 404021 137227 178360 -1 16772
16774 3 404241 137277 178240 -1 16773
16775 3 404461 137297 178160 -1 16774
16776 3 404531 137371 178080 -1 16775
16777 3 404651 137533 177960 -1 16776
16778 3 404883 137505 177920 -1 16777
16779 3 404855 137471 177880 -1 16778
16780 3 405075 137401 177960 -1 16778
16781 3 405155 137399 178000 -1 16780
16782 3 405234 137417 178040 -1 16781
16783 3 405288 137391 178080 -1 16782
16784 3 405456 137341 178080 -1 16783
16785 3 405416 137387 178160 -1 16784
16786 3 405526 137409 178080 -1 16785
16787 3 405572 137441 178040 -1 16786
16788 3 405706 137455 178040 -1 16787
16789 3 405720 137465 178000 -1 16788
16790 3 401252 137169 178440 -1 16750
16791 3 401302 137345 178400 -1 16790
16792 3 401354 137445 178320 -1 16791
16793 3 401377 137471 178280 -1 16792
16794 3 399646 137185 178760 -1 16733
16795 3 398278 137781 178880 -1 16726
16796 3 398247 137801 178920 -1 16795
16797 3 395910 138629 179640 -1 16713
16798 3 395830 138627 179600 -1 16797
16799 3 395781 138581 179560 -1 16798
16800 3 395759 138503 179520 -1 16799
16801 3 395749 138413 179520 -1 16800
16802 3 395763 138255 179560 -1 16801
16803 3 394164 142559 182160 -1 16691
16804 3 394060 142641 182280 -1 16803
16805 3 394087 142587 182320 -1 16804
16806 3 394089 142547 182360 -1 16805
16807 3 394041 142429 182480 -1 16806
16808 3 393993 142437 182520 -1 16807
16809 3 393989 142401 182560 -1 16808
16810 3 393484 148162 183520 -1 16613
16811 3 393457 148003 183600 -1 16810
16812 3 393401 148001 183680 -1 16811
16813 3 393239 148095 183840 -1 16812
16814 3 393077 148157 183960 -1 16813
16815 3 392943 148241 184080 -1 16814
16816 3 392953 148239 184120 -1 16815
16817 3 392913 148301 184240 -1 16816
16818 3 392897 148407 184360 -1 16817
16819 3 392915 148497 184480 -1 16818
16820 3 392943 148539 184600 -1 16819
16821 3 392981 148613 184680 -1 16820
16822 3 393017 148657 184800 -1 16821
16823 3 393109 148725 184880 -1 16822
16824 3 393153 148825 184920 -1 16823
16825 3 393173 148823 185000 -1 16824
16826 3 393151 148781 185120 -1 16825
16827 3 393191 148801 185280 -1 16826
16828 3 393287 148847 185440 -1 16827
16829 3 393377 148827 185560 -1 16828
16830 3 393323 148881 185680 -1 16829
16831 3 393313 148925 185760 -1 16830
16832 3 393135 148841 185840 -1 16831
16833 3 393013 148783 185960 -1 16832
16834 3 393027 148663 186040 -1 16833
16835 3 393111 148483 186000 -1 16834
16836 3 393125 148477 186080 -1 16835
16837 3 393133 148491 186120 -1 16836
16838 3 393147 148517 186160 -1 16837
16839 3 393201 148365 186200 -1 16838
16840 3 393119 148539 186320 -1 16839
16841 3 393199 148167 186120 -1 16839
16842 3 393179 148017 186080 -1 16841
16843 3 393341 149239 185840 -1 16831
16844 3 393338 149293 185880 -1 16843
16845 3 393348 149357 186000 -1 16844
16846 3 393354 149475 186080 -1 16845
16847 3 393284 149581 186160 -1 16846
16848 3 393138 149631 186240 -1 16847
16849 3 393046 149693 186320 -1 16848
16850 3 392990 149697 186440 -1 16849
16851 3 392850 149697 186560 -1 16850
16852 3 392640 149817 186640 -1 16851
16853 3 392548 149837 186720 -1 16852
16854 3 392338 150053 186800 -1 16853
16855 3 392200 150035 186880 -1 16854
16856 3 392088 150153 186960 -1 16855
16857 3 391944 150213 187040 -1 16856
16858 3 391820 150289 187120 -1 16857
16859 3 391676 150381 187200 -1 16858
16860 3 391554 150495 187280 -1 16859
16861 3 391366 150797 187280 -1 16860
16862 3 391322 150969 187320 -1 16861
16863 3 391272 151079 187440 -1 16862
16864 3 391128 151179 187560 -1 16863
16865 3 391015 151263 187600 -1 16864
16866 3 390298 151537 187600 -1 16865
16867 3 390172 151483 187520 -1 16866
16868 3 390174 151391 187440 -1 16867
16869 3 390158 151405 187400 -1 16868
16870 3 390048 151317 187360 -1 16869
16871 3 389982 151293 187320 -1 16870
16872 3 389854 151229 187280 -1 16871
16873 3 389762 151203 187200 -1 16872
16874 3 389694 151195 187080 -1 16873
16875 3 389650 151237 186960 -1 16874
16876 3 389776 151355 186840 -1 16875
16877 3 389794 151433 186760 -1 16876
16878 3 389780 151559 186640 -1 16877
16879 3 389756 151607 186560 -1 16878
16880 3 389840 151583 186520 -1 16879
16881 3 389872 151589 186480 -1 16880
16882 3 389906 151597 186440 -1 16881
16883 3 389432 151563 186560 -1 16879
16884 3 389352 151517 186600 -1 16883
16885 3 389330 151395 186640 -1 16884
16886 3 389348 151375 186680 -1 16885
16887 3 389312 151353 186720 -1 16886
16888 3 389146 151347 186760 -1 16887
16889 3 390902 151347 187640 -1 16865
16890 3 390664 151415 187720 -1 16889
16891 3 390522 151593 187800 -1 16890
16892 3 390740 151231 187880 -1 16891
16893 3 390742 151089 188000 -1 16892
16894 3 390706 151109 188080 -1 16893
16895 3 390736 151091 188160 -1 16894
16896 3 390780 151079 188200 -1 16895
16897 3 390846 151005 188240 -1 16896
16898 3 390950 150911 188320 -1 16897
16899 3 391054 150897 188360 -1 16898
16900 3 391080 150873 188240 -1 16899
16901 3 391088 150943 188120 -1 16900
16902 3 391034 150969 188080 -1 16901
16903 3 391078 150927 187960 -1 16902
16904 3 390984 150795 187840 -1 16903
16905 3 391016 150751 187720 -1 16904
16906 3 391019 150711 187680 -1 16905
16907 3 391066 150577 187720 -1 16906
16908 3 391098 150535 187760 -1 16907
16909 3 391038 150493 187880 -1 16908
16910 3 391030 150475 187960 -1 16909
16911 3 391022 150671 187640 -1 16906
16912 3 391044 150635 187600 -1 16911
16913 3 390468 151035 188160 -1 16895
16914 3 390437 151035 188120 -1 16913
16915 3 390419 151087 188000 -1 16914
16916 3 390471 151121 187880 -1 16915
16917 3 390455 151077 187800 -1 16916
16918 3 390286 151807 187880 -1 16891
16919 3 390251 151927 187920 -1 16918
16920 3 390093 152023 188040 -1 16919
16921 3 389979 152111 188120 -1 16920
16922 3 389873 152209 188200 -1 16921
16923 3 389975 152227 188320 -1 16922
16924 3 390001 152293 188400 -1 16923
16925 3 389921 152373 188520 -1 16924
16926 3 389811 152509 188640 -1 16925
16927 3 389791 152541 188640 -1 16926
16928 3 389733 152605 188680 -1 16927
16929 3 389625 152717 188720 -1 16928
16930 3 389441 152875 188800 -1 16929
16931 3 389311 153035 188920 -1 16930
16932 3 389271 153169 188960 -1 16931
16933 3 389235 153363 189040 -1 16932
16934 3 389325 153541 189080 -1 16933
16935 3 389423 153691 189160 -1 16934
16936 3 389443 153771 189200 -1 16935
16937 3 389465 153995 189280 -1 16936
16938 3 389465 154085 189320 -1 16937
16939 3 389467 154187 189400 -1 16938
16940 3 389465 154269 189520 -1 16939
16941 3 389355 154355 189680 -1 16940
16942 3 389275 154389 189760 -1 16941
16943 3 389251 154387 189800 -1 16942
16944 3 389301 154347 189880 -1 16943
16945 3 389341 154297 190040 -1 16944
16946 3 389369 154201 190200 -1 16945
16947 3 389717 154015 190240 -1 16946
16948 3 389975 153927 190200 -1 16947
16949 3 390127 153871 190160 -1 16948
16950 3 390155 153935 190120 -1 16949
16951 3 390399 154199 190120 -1 16950
16952 3 390527 154351 190040 -1 16951
16953 3 390603 154379 189960 -1 16952
16954 3 390703 154455 189880 -1 16953
16955 3 390227 153903 190040 -1 16950
16956 3 390423 153791 190000 -1 16955
16957 3 390467 153751 189920 -1 16956
16958 3 390483 153723 189880 -1 16957
16959 3 390523 153735 189840 -1 16958
16960 3 390551 153739 189800 -1 16959
16961 3 390555 153715 189720 -1 16960
16962 3 390535 153587 189680 -1 16961
16963 3 390687 153519 189720 -1 16962
16964 3 390711 153527 189760 -1 16963
16965 3 390415 153547 189720 -1 16962
16966 3 390415 153547 189760 -1 16965
16967 3 389307 154221 190240 -1 16946
16968 3 389227 154287 190320 -1 16967
16969 3 389081 154341 190400 -1 16968
16970 3 388993 154389 190520 -1 16969
16971 3 388891 154461 190600 -1 16970
16972 3 388659 154505 190480 -1 16971
16973 3 388669 154499 190440 -1 16972
16974 3 388741 154547 190640 -1 16971
16975 3 388635 154677 190760 -1 16974
16976 3 388608 154745 190800 -1 16975
16977 3 388592 154841 190920 -1 16976
16978 3 388516 154877 191000 -1 16977
16979 3 388616 154797 191040 -1 16978
16980 3 388594 154833 191160 -1 16979
16981 3 388674 154841 191280 -1 16980
16982 3 388604 154833 191320 -1 16981
16983 3 388478 154895 191040 -1 16978
16984 3 388366 154967 191080 -1 16983
16985 3 388248 155105 191200 -1 16984
16986 3 388225 155111 191240 -1 16985
16987 3 388185 155107 191400 -1 16986
16988 3 388059 155219 191560 -1 16987
16989 3 387993 155325 191720 -1 16988
16990 3 388033 155343 191800 -1 16989
16991 3 388095 155361 191920 -1 16990
16992 3 388151 155397 192040 -1 16991
16993 3 388151 155507 192120 -1 16992
16994 3 388143 155557 192200 -1 16993
16995 3 388127 155553 192240 -1 16994
16996 3 388093 155595 192360 -1 16995
16997 3 387953 155759 192440 -1 16996
16998 3 387939 155863 192560 -1 16997
16999 3 387733 155943 192760 -1 16998
17000 3 387631 156063 192960 -1 16999
17001 3 387517 156121 193120 -1 17000
17002 3 387521 156253 193280 -1 17001
17003 3 387629 156435 193400 -1 17002
17004 3 387475 156735 193480 -1 17003
17005 3 387473 156997 193480 -1 17004
17006 3 387425 157155 193560 -1 17005
17007 3 387413 157343 193680 -1 17006
17008 3 387395 157473 193800 -1 17007
17009 3 387381 157607 193920 -1 17008
17010 3 387403 157671 194080 -1 17009
17011 3 387491 158027 194200 -1 17010
17012 3 387469 158185 194120 -1 17011
17013 3 387457 158325 194040 -1 17012
17014 3 387399 158459 194160 -1 17013
17015 3 387295 158627 194240 -1 17014
17016 3 387283 158783 194280 -1 17015
17017 3 387389 159013 194280 -1 17016
17018 3 387521 159099 194280 -1 17017
17019 3 387633 159105 194360 -1 17018
17020 3 387527 159163 194560 -1 17019
17021 3 387459 159421 194560 -1 17020
17022 3 387217 159771 194640 -1 17021
17023 3 387143 159917 194720 -1 17022
17024 3 387371 160039 194800 -1 17023
17025 3 387420 160078 194840 -1 17024
17026 3 387445 160157 194840 -1 17025
17027 3 387385 160313 194840 -1 17026
17028 3 387469 160117 194880 -1 17025
17029 3 387545 160165 194960 -1 17028
17030 3 387609 160191 195000 -1 17029
17031 3 387817 160307 195080 -1 17030
17032 3 387835 160333 195200 -1 17031
17033 3 387847 160433 195280 -1 17032
17034 3 387891 160339 195320 -1 17033
17035 3 387935 160313 195360 -1 17034
17036 3 387993 160265 195320 -1 17035
17037 3 388079 160171 195240 -1 17036
17038 3 388071 160145 195080 -1 17037
17039 3 387853 160483 195320 -1 17033
17040 3 387911 160521 195360 -1 17039
17041 3 388111 160569 195360 -1 17040
17042 3 388309 160607 195360 -1 17041
17043 3 388399 160639 195360 -1 17042
17044 3 388511 160611 195320 -1 17043
17045 3 388501 160545 195200 -1 17044
17046 3 388651 160573 195320 -1 17044
17047 3 388701 160561 195360 -1 17046
17048 3 388813 160547 195400 -1 17047
17049 3 388875 160511 195520 -1 17048
17050 3 389011 160445 195640 -1 17049
17051 3 389039 160429 195680 -1 17050
17052 3 389083 160409 195720 -1 17051
17053 3 389101 160431 195760 -1 17052
17054 3 387095 159993 194720 -1 17023
17055 3 386837 160129 194720 -1 17054
17056 3 386815 160147 194640 -1 17055
17057 3 386843 160211 194560 -1 17056
17058 3 386807 160351 194480 -1 17057
17059 3 386779 160333 194400 -1 17058
17060 3 386679 160503 194280 -1 17059
17061 3 386655 160635 194240 -1 17060
17062 3 386573 160707 194200 -1 17061
17063 3 386467 160785 194200 -1 17062
17064 3 386441 160829 194160 -1 17063
17065 3 386289 160831 194120 -1 17064
17066 3 386259 160877 194080 -1 17065
17067 3 386147 160919 194080 -1 17066
17068 3 386107 160919 194040 -1 17067
17069 3 386061 160939 194000 -1 17068
17070 3 386015 160939 193960 -1 17069
17071 3 385969 160975 193920 -1 17070
17072 3 385865 161105 193880 -1 17071
17073 3 386801 160393 194520 -1 17058
17074 3 387185 159337 194280 -1 17018
17075 3 386907 159385 194280 -1 17074
17076 3 386885 159427 194240 -1 17075
17077 3 387491 158319 193880 -1 17013
17078 3 388245 155115 192240 -1 16995
17079 3 388253 154995 192280 -1 17078
17080 3 388199 154771 192240 -1 17079
17081 3 388217 154837 192320 -1 17079
17082 3 388243 154869 192400 -1 17081
17083 3 388303 154903 192480 -1 17082
17084 3 388505 154971 192600 -1 17083
17085 3 388615 155095 192680 -1 17084
17086 3 388627 155293 192840 -1 17085
17087 3 388601 155467 192880 -1 17086
17088 3 388557 155519 193040 -1 17087
17089 3 388665 155519 193120 -1 17088
17090 3 388645 155503 193240 -1 17089
17091 3 388925 155451 193040 -1 17088
17092 3 389113 155287 193040 -1 17091
17093 3 389431 155197 193040 -1 17092
17094 3 389497 155133 193000 -1 17093
17095 3 388119 154595 192360 -1 17082
17096 3 388095 154545 192320 -1 17095
17097 3 387925 154479 192440 -1 17096
17098 3 387889 154473 192480 -1 17097
17099 3 387795 154475 192520 -1 17098
17100 3 387457 154477 192520 -1 17099
17101 3 387395 154497 192600 -1 17100
17102 3 387185 154485 192560 -1 17101
17103 3 387045 154495 192560 -1 17102
17104 3 387001 154523 192600 -1 17103
17105 3 386989 154563 192640 -1 17104
17106 3 387041 154575 192760 -1 17105
17107 3 387001 154573 192800 -1 17106
17108 3 386913 154581 192840 -1 17107
17109 3 386877 154665 192960 -1 17108
17110 3 386795 154703 193040 -1 17109
17111 3 386699 154705 193120 -1 17110
17112 3 386507 154665 193160 -1 17111
17113 3 386413 154669 193200 -1 17112
17114 3 386417 154693 193320 -1 17113
17115 3 387945 155555 191720 -1 16989
17116 3 387945 155609 191760 -1 17115
17117 3 387891 155631 191800 -1 17116
17118 3 393408 148215 183560 -1 16810
17119 3 393261 148279 183480 -1 17118
17120 3 392889 148347 183480 -1 17119
17121 3 392809 148349 183400 -1 17120
17122 3 392751 148365 183360 -1 17121
17123 3 392725 148323 183320 -1 17122
17124 3 392573 148063 183200 -1 17123
17125 3 392531 148055 183080 -1 17124
17126 3 392447 148067 182960 -1 17125
17127 3 392365 148029 182880 -1 17126
17128 3 392433 148027 182760 -1 17127
17129 3 392483 148037 182680 -1 17128
17130 3 392547 148013 182640 -1 17129
17131 3 392647 147975 182600 -1 17130
17132 3 392723 147983 182520 -1 17131
17133 3 392783 147979 182480 -1 17132
17134 3 392837 148017 182440 -1 17133
17135 3 392899 148041 182400 -1 17134
17136 3 392959 148021 182360 -1 17135
17137 3 393065 147949 182360 -1 17136
17138 3 393141 147981 182280 -1 17137
17139 3 393239 148055 182160 -1 17138
17140 3 393263 148077 182080 -1 17139
17141 3 393319 148085 182000 -1 17140
17142 3 393309 148129 181960 -1 17141
17143 3 393127 148153 181880 -1 17142
17144 3 393117 148149 181680 -1 17143
17145 3 393956 148911 183240 -1 16610
17146 3 394632 152251 184560 -1 16595
17147 3 394658 152253 184600 -1 17146
17148 3 394694 152221 184600 -1 17147
17149 3 394720 152225 184640 -1 17148
17150 3 394144 152599 185200 -1 16590
17151 3 394252 152255 185280 -1 17150
17152 3 394396 152123 185400 -1 17151
17153 3 394472 151867 185400 -1 17152
17154 3 394600 151579 185400 -1 17153
17155 3 394652 151271 185400 -1 17154
17156 3 394820 150987 185320 -1 17155
17157 3 394852 150723 185200 -1 17156
17158 3 394936 150527 185080 -1 17157
17159 3 394972 150191 184920 -1 17158
17160 3 395004 149731 184840 -1 17159
17161 3 395032 149535 184760 -1 17160
17162 3 395092 149275 184600 -1 17161
17163 3 395076 148987 184480 -1 17162
17164 3 395040 148823 184400 -1 17163
17165 3 395112 148643 184280 -1 17164
17166 3 395156 148331 184120 -1 17165
17167 3 395412 148079 184040 -1 17166
17168 3 395560 147927 183960 -1 17167
17169 3 395652 147763 183800 -1 17168
17170 3 395808 147575 183720 -1 17169
17171 3 395912 147419 183640 -1 17170
17172 3 396044 147303 183600 -1 17171
17173 3 396080 147167 183480 -1 17172
17174 3 396104 147059 183440 -1 17173
17175 3 396156 146971 183360 -1 17174
17176 3 396348 146743 183240 -1 17175
17177 3 396444 146595 183040 -1 17176
17178 3 396520 146495 182880 -1 17177
17179 3 396696 146467 182760 -1 17178
17180 3 396784 146371 182600 -1 17179
17181 3 396900 146263 182520 -1 17180
17182 3 397024 146143 182400 -1 17181
17183 3 397116 146099 182240 -1 17182
17184 3 397232 146107 182040 -1 17183
17185 3 397240 146107 182000 -1 17184
17186 3 397296 146059 181880 -1 17185
17187 3 397456 145991 181640 -1 17186
17188 3 397512 145935 181480 -1 17187
17189 3 397672 145843 181280 -1 17188
17190 3 397872 145591 181200 -1 17189
17191 3 398016 145419 181000 -1 17190
17192 3 397968 145331 180840 -1 17191
17193 3 398004 145115 180640 -1 17192
17194 3 398028 144867 180520 -1 17193
17195 3 398012 144743 180400 -1 17194
17196 3 398088 144563 180240 -1 17195
17197 3 398160 144431 180200 -1 17196
17198 3 398076 144179 180080 -1 17197
17199 3 398052 144067 179960 -1 17198
17200 3 398212 143863 179800 -1 17199
17201 3 398524 143731 179640 -1 17200
17202 3 398689 143656 179560 -1 17201
17203 3 398460 143759 179440 -1 17202
17204 3 398460 143815 179320 -1 17203
17205 3 398480 143803 179160 -1 17204
17206 3 398476 143779 179000 -1 17205
17207 3 398296 143859 179000 -1 17206
17208 3 398224 143919 179040 -1 17207
17209 3 398188 143911 179120 -1 17208
17210 3 398128 143927 179200 -1 17209
17211 3 398078 143869 179320 -1 17210
17212 3 398054 143915 179360 -1 17211
17213 3 398056 143913 179400 -1 17212
17214 3 398476 143763 178920 -1 17206
17215 3 398504 143743 178880 -1 17214
17216 3 398562 143757 178720 -1 17215
17217 3 398584 143803 178560 -1 17216
17218 3 398600 143855 178440 -1 17217
17219 3 398614 143787 178280 -1 17218
17220 3 398652 143791 178160 -1 17219
17221 3 398694 143879 178000 -1 17220
17222 3 398820 143967 177840 -1 17221
17223 3 398890 144015 177720 -1 17222
17224 3 398920 144003 177600 -1 17223
17225 3 398960 143987 177440 -1 17224
17226 3 399054 144013 177320 -1 17225
17227 3 399148 143937 177160 -1 17226
17228 3 399152 143807 177000 -1 17227
17229 3 399138 143755 176960 -1 17228
17230 3 399088 143809 176920 -1 17229
17231 3 399070 143737 176880 -1 17230
17232 3 399072 143605 176760 -1 17231
17233 3 399076 143581 176720 -1 17232
17234 3 399056 143573 176560 -1 17233
17235 3 398990 143577 176480 -1 17234
17236 3 398994 143577 176400 -1 17235
17237 3 399086 143561 176320 -1 17236
17238 3 399248 143495 176160 -1 17237
17239 3 399288 143391 176000 -1 17238
17240 3 399346 143417 175880 -1 17239
17241 3 399462 143357 175800 -1 17240
17242 3 399692 143319 175720 -1 17241
17243 3 399166 143511 175720 -1 17242
17244 3 399694 143313 175640 -1 17242
17245 3 399756 143221 175520 -1 17244
17246 3 399746 143111 175360 -1 17245
17247 3 399784 142997 175240 -1 17246
17248 3 399814 142965 175200 -1 17247
17249 3 399892 142899 175080 -1 17248
17250 3 399890 142797 174880 -1 17249
17251 3 399908 142593 174720 -1 17250
17252 3 399930 142369 174600 -1 17251
17253 3 399892 142191 174520 -1 17252
17254 3 399922 142047 174360 -1 17253
17255 3 400050 142031 174200 -1 17254
17256 3 400164 142003 174000 -1 17255
17257 3 400294 141977 174000 -1 17256
17258 3 400444 141907 173880 -1 17257
17259 3 400688 141893 173760 -1 17258
17260 3 400786 141815 173680 -1 17259
17261 3 400916 141777 173560 -1 17260
17262 3 401126 141627 173440 -1 17261
17263 3 401290 141435 173280 -1 17262
17264 3 401438 141239 173160 -1 17263
17265 3 401544 141235 173080 -1 17264
17266 3 401570 141165 173080 -1 17265
17267 3 401622 141093 173040 -1 17266
17268 3 401744 140981 173040 -1 17267
17269 3 401754 141015 172960 -1 17268
17270 3 401888 141029 172920 -1 17269
17271 3 402074 141019 172880 -1 17270
17272 3 402140 141051 172840 -1 17271
17273 3 402328 141079 172720 -1 17272
17274 3 402610 141085 172640 -1 17273
17275 3 402758 141105 172640 -1 17274
17276 3 402918 141085 172560 -1 17275
17277 3 403032 141041 172480 -1 17276
17278 3 403148 140981 172400 -1 17277
17279 3 403404 140733 172320 -1 17278
17280 3 403454 140717 172240 -1 17279
17281 3 403530 140773 172240 -1 17280
17282 3 403620 140759 172240 -1 17281
17283 3 403618 140753 172280 -1 17282
17284 3 401798 140763 173040 -1 17268
17285 3 401956 140677 173120 -1 17284
17286 3 401972 140661 173160 -1 17285
17287 3 401924 140635 173280 -1 17286
17288 3 401848 140631 173360 -1 17287
17289 3 401772 140625 173520 -1 17288
17290 3 401696 140649 173600 -1 17289
17291 3 401608 140803 173720 -1 17290
17292 3 401506 140921 173840 -1 17291
17293 3 401378 141059 173960 -1 17292
17294 3 401356 141199 174040 -1 17293
17295 3 401318 141243 174080 -1 17294
17296 3 401188 141279 174240 -1 17295
17297 3 401062 141401 174320 -1 17296
17298 3 400926 141485 174400 -1 17297
17299 3 400810 141545 174480 -1 17298
17300 3 400700 141547 174640 -1 17299
17301 3 400626 141597 174720 -1 17300
17302 3 400562 141661 174840 -1 17301
17303 3 400526 141689 174880 -1 17302
17304 3 400398 141697 175000 -1 17303
17305 3 400354 141659 175120 -1 17304
17306 3 400320 141651 175200 -1 17305
17307 3 400666 141291 174640 -1 17300
17308 3 398772 143619 179520 -1 17202
17309 3 399016 143499 179520 -1 17308
17310 3 399096 143427 179440 -1 17309
17311 3 399368 143231 179440 -1 17310
17312 3 399644 142935 179440 -1 17311
17313 3 399748 142751 179440 -1 17312
17314 3 399800 142579 179440 -1 17313
17315 3 399968 142311 179440 -1 17314
17316 3 400096 142079 179440 -1 17315
17317 3 400104 142071 179560 -1 17316
17318 3 400192 141979 179680 -1 17317
17319 3 400276 141767 179800 -1 17318
17320 3 400320 141723 179840 -1 17319
17321 3 400308 141611 179960 -1 17320
17322 3 400344 141547 180040 -1 17321
17323 3 400392 141571 180160 -1 17322
17324 3 400496 141579 180240 -1 17323
17325 3 400640 141523 180360 -1 17324
17326 3 400688 141515 180520 -1 17325
17327 3 400840 141623 180640 -1 17326
17328 3 401004 141667 180840 -1 17327
17329 3 401152 141663 180960 -1 17328
17330 3 401292 141639 181080 -1 17329
17331 3 401428 141655 181160 -1 17330
17332 3 401836 141619 181160 -1 17331
17333 3 401980 141655 181240 -1 17332
17334 3 401740 141859 181440 -1 17333
17335 3 401716 141643 181600 -1 17334
17336 3 401692 141591 181640 -1 17335
17337 3 401704 141515 181680 -1 17336
17338 3 402308 141387 181200 -1 17333
17339 3 402572 141283 181200 -1 17338
17340 3 402808 141087 181160 -1 17339
17341 3 403160 140959 181200 -1 17340
17342 3 403532 140867 181200 -1 17341
17343 3 403573 140834 181120 -1 17342
17344 3 403820 140735 181200 -1 17343
17345 3 404144 140619 181200 -1 17344
17346 3 404420 140511 181160 -1 17345
17347 3 404764 140467 181160 -1 17346
17348 3 404948 140395 181240 -1 17347
17349 3 405348 140463 181320 -1 17348
17350 3 405400 140431 181480 -1 17349
17351 3 405320 140407 181760 -1 17350
17352 3 405548 140291 181520 -1 17350
17353 3 405648 140207 181600 -1 17352
17354 3 405924 140151 181560 -1 17353
17355 3 405884 140151 181640 -1 17354
17356 3 405880 140119 181680 -1 17355
17357 3 405920 140139 181760 -1 17356
17358 3 406112 140091 181880 -1 17357
17359 3 406208 140047 181960 -1 17358
17360 3 406292 140019 182000 -1 17359
17361 3 405988 140479 182040 -1 17360
17362 3 406140 140251 182080 -1 17361
17363 3 406292 140023 182120 -1 17362
17364 3 406288 139915 182160 -1 17363
17365 3 406416 139835 182320 -1 17364
17366 3 406547 139787 182480 -1 17365
17367 3 406832 139879 182480 -1 17366
17368 3 407020 140099 182400 -1 17367
17369 3 407348 140179 182240 -1 17368
17370 3 407544 140143 182160 -1 17369
17371 3 407568 140127 182120 -1 17370
17372 3 407636 140035 182200 -1 17371
17373 3 407760 140011 182320 -1 17372
17374 3 408024 140059 182400 -1 17373
17375 3 408340 140135 182440 -1 17374
17376 3 408552 140127 182440 -1 17375
17377 3 408752 140183 182480 -1 17376
17378 3 409024 140231 182480 -1 17377
17379 3 409216 140239 182480 -1 17378
17380 3 409276 140191 182520 -1 17379
17381 3 409540 140279 182520 -1 17380
17382 3 409784 140255 182560 -1 17381
17383 3 409936 140251 182560 -1 17382
17384 3 410188 140143 182640 -1 17383
17385 3 410312 140071 182720 -1 17384
17386 3 410540 140003 182760 -1 17385
17387 3 410800 139903 182760 -1 17386
17388 3 410876 139727 182880 -1 17387
17389 3 406580 139775 182520 -1 17366
17390 3 406400 139511 182600 -1 17389
17391 3 406380 139475 182640 -1 17390
17392 3 406428 139375 182720 -1 17391
17393 3 406436 139463 182760 -1 17392
17394 3 403656 140767 180960 -1 17343
17395 3 403716 140735 180840 -1 17394
17396 3 399940 141451 180240 -1 17324
17397 3 399892 141423 180280 -1 17396
17398 3 399836 141507 180400 -1 17397
17399 3 398468 145247 180920 -1 17191
17400 3 398744 145235 180920 -1 17399
17401 3 398920 145335 181000 -1 17400
17402 3 399056 145379 181080 -1 17401
17403 3 399288 145383 181120 -1 17402
17404 3 399444 145343 181120 -1 17403
17405 3 399692 145395 181120 -1 17404
17406 3 399932 145419 181120 -1 17405
17407 3 400028 145475 181200 -1 17406
17408 3 400041 145687 181320 -1 17407
17409 3 400296 145487 181200 -1 17407
17410 3 400452 145491 181200 -1 17409
17411 3 400560 145411 181120 -1 17410
17412 3 400556 145371 181080 -1 17411
17413 3 400628 145351 181040 -1 17412
17414 3 400620 145323 180960 -1 17413
17415 3 400952 145303 181040 -1 17413
17416 3 401052 145267 181000 -1 17415
17417 3 401164 145147 181000 -1 17416
17418 3 401272 145103 180960 -1 17417
17419 3 401364 145059 180920 -1 17418
17420 3 401524 144967 180880 -1 17419
17421 3 401632 144907 180800 -1 17420
17422 3 401692 144855 180760 -1 17421
17423 3 401728 144839 180720 -1 17422
17424 3 398852 145387 181120 -1 17402
17425 3 398804 145471 181200 -1 17424
17426 3 395860 147351 183440 -1 17174
17427 3 395796 147419 183400 -1 17426
17428 3 395704 147487 183360 -1 17427
17429 3 395760 147555 183320 -1 17428
17430 3 395756 147633 183240 -1 17429
17431 3 395788 147637 183120 -1 17430
17432 3 395816 147627 183080 -1 17431
17433 3 395800 147599 182920 -1 17432
17434 3 395814 147681 182800 -1 17433
17435 3 395800 147877 182640 -1 17434
17436 3 395806 147911 182600 -1 17435
17437 3 395852 147917 182520 -1 17436
17438 3 395844 147889 182480 -1 17437
17439 3 395794 147797 182440 -1 17438
17440 3 395688 147787 182360 -1 17439
17441 3 395512 147781 182280 -1 17440
17442 3 395276 147823 182200 -1 17441
17443 3 395136 147845 182200 -1 17442
17444 3 395040 147907 182120 -1 17443
17445 3 394976 147969 182080 -1 17444
17446 3 394884 148361 182040 -1 17445
17447 3 394884 147985 182000 -1 17446
17448 3 394864 148073 181880 -1 17447
17449 3 394864 148065 181840 -1 17448
17450 3 394802 148141 181760 -1 17449
17451 3 394738 148175 181720 -1 17450
17452 3 394730 148207 181640 -1 17451
17453 3 394666 148343 181520 -1 17452
17454 3 394588 148405 181400 -1 17453
17455 3 394514 148431 181320 -1 17454
17456 3 394458 148449 181280 -1 17455
17457 3 394464 148419 181240 -1 17456
17458 3 394456 148559 181240 -1 17457
17459 3 394350 148575 181240 -1 17458
17460 3 394320 148573 181200 -1 17459
17461 3 394280 148551 181160 -1 17460
17462 3 393584 158939 183960 -1 16028
17463 3 393676 158895 183880 -1 17462
17464 3 394096 158947 183880 -1 17463
17465 3 394296 159001 183880 -1 17464
17466 3 394370 159167 183880 -1 17465
17467 3 394348 159245 183920 -1 17466
17468 3 394272 159389 183960 -1 17467
17469 3 394390 159489 183960 -1 17468
17470 3 394394 159543 184000 -1 17469
17471 3 390812 164001 181720 -1 15945
17472 3 390821 164368 181680 -1 17471
17473 3 390932 164657 181760 -1 17472
17474 3 391012 164734 181720 -1 17473
17475 3 391124 164778 181600 -1 17474
17476 3 391008 164950 181880 -1 17473
17477 3 391076 165370 181920 -1 17476
17478 3 391084 165598 181880 -1 17477
17479 3 391148 165598 181760 -1 17478
17480 3 391152 165574 181680 -1 17479
17481 3 391260 165510 181520 -1 17480
17482 3 391320 165538 181400 -1 17481
17483 3 391356 165520 181360 -1 17482
17484 3 391376 165522 181320 -1 17483
17485 3 391355 165512 181280 -1 17484
17486 3 391432 165442 181240 -1 17485
17487 3 391509 165372 181200 -1 17486
17488 3 391523 165350 181160 -1 17487
17489 3 391631 165296 181120 -1 17488
17490 3 391685 165264 181080 -1 17489
17491 3 391775 165196 180920 -1 17490
17492 3 391849 165096 180800 -1 17491
17493 3 391881 165068 180760 -1 17492
17494 3 391949 165054 180680 -1 17493
17495 3 392011 164946 180560 -1 17494
17496 3 392079 164846 180440 -1 17495
17497 3 392131 164794 180320 -1 17496
17498 3 392169 164696 180280 -1 17497
17499 3 390892 165754 182000 -1 17477
17500 3 390824 166034 181920 -1 17499
17501 3 390786 166178 181840 -1 17500
17502 3 390876 166364 181840 -1 17501
17503 3 391046 166426 181800 -1 17502
17504 3 391472 166364 181760 -1 17503
17505 3 391570 166278 181720 -1 17504
17506 3 391768 166218 181640 -1 17505
17507 3 391874 166244 181560 -1 17506
17508 3 392244 166378 181600 -1 17507
17509 3 392352 166412 181520 -1 17508
17510 3 392630 166404 181400 -1 17509
17511 3 392876 166466 181280 -1 17510
17512 3 392992 166400 181240 -1 17511
17513 3 393018 166388 181200 -1 17512
17514 3 393022 166420 181080 -1 17513
17515 3 393046 166386 180920 -1 17514
17516 3 393140 166266 180760 -1 17515
17517 3 393308 166234 180680 -1 17516
17518 3 393610 166168 180760 -1 17517
17519 3 393764 166090 180720 -1 17518
17520 3 393948 166126 180760 -1 17519
17521 3 394076 166154 180840 -1 17520
17522 3 394124 166094 180760 -1 17521
17523 3 394308 166042 180680 -1 17522
17524 3 394396 165990 180720 -1 17523
17525 3 394512 166032 180800 -1 17524
17526 3 394738 166010 180880 -1 17525
17527 3 394814 165990 180800 -1 17526
17528 3 394840 165978 180720 -1 17527
17529 3 395154 166034 180680 -1 17528
17530 3 395378 166130 180640 -1 17529
17531 3 395514 166304 180680 -1 17530
17532 3 395592 166400 180800 -1 17531
17533 3 395760 166378 180760 -1 17532
17534 3 395934 166354 180720 -1 17533
17535 3 396072 166314 180640 -1 17534
17536 3 396256 166360 180640 -1 17535
17537 3 396298 166482 180680 -1 17536
17538 3 396236 166608 180720 -1 17537
17539 3 396296 166706 180720 -1 17538
17540 3 396360 166826 180720 -1 17539
17541 3 396434 166874 180680 -1 17540
17542 3 396538 166952 180680 -1 17541
17543 3 396616 167124 180680 -1 17542
17544 3 396608 167272 180720 -1 17543
17545 3 396648 167130 180440 -1 17544
17546 3 396662 167079 180280 -1 17545
17547 3 396666 167066 180240 -1 17546
17548 3 396680 167074 180200 -1 17547
17549 3 396724 167032 180120 -1 17548
17550 3 396818 166982 180120 -1 17549
17551 3 396808 166826 180080 -1 17550
17552 3 397022 166752 180080 -1 17551
17553 3 397184 166660 180120 -1 17552
17554 3 397258 166680 180160 -1 17553
17555 3 397262 166670 180200 -1 17554
17556 3 396174 166234 180560 -1 17535
17557 3 396198 166152 180440 -1 17556
17558 3 396132 166196 180280 -1 17557
17559 3 396080 166156 180160 -1 17558
17560 3 396009 166164 180120 -1 17559
17561 3 395953 166138 180080 -1 17560
17562 3 395929 166172 180040 -1 17561
17563 3 396013 166172 180000 -1 17562
17564 3 396091 166184 179960 -1 17563
17565 3 396103 166152 179840 -1 17564
17566 3 395670 166472 180880 -1 17532
17567 3 395652 166528 180920 -1 17566
17568 3 395638 166612 181040 -1 17567
17569 3 395678 166672 181200 -1 17568
17570 3 395698 166652 181240 -1 17569
17571 3 395630 166780 181320 -1 17570
17572 3 395656 166766 181360 -1 17571
17573 3 395712 166756 181520 -1 17572
17574 3 395764 166792 181520 -1 17573
17575 3 395826 166774 181600 -1 17574
17576 3 395796 166804 181720 -1 17575
17577 3 395832 166854 181720 -1 17576
17578 3 396008 167044 181840 -1 17577
17579 3 396172 166914 181960 -1 17578
17580 3 396220 166900 182000 -1 17579
17581 3 396348 167192 182040 -1 17580
17582 3 396296 166848 182080 -1 17581
17583 3 396358 166846 182160 -1 17582
17584 3 396420 167024 182160 -1 17583
17585 3 396474 167122 182160 -1 17584
17586 3 396526 167162 182200 -1 17585
17587 3 396594 167230 182240 -1 17586
17588 3 396606 167238 182280 -1 17587
17589 3 396708 167208 182320 -1 17588
17590 3 396704 167172 182360 -1 17589
17591 3 396698 167168 182400 -1 17590
17592 3 396696 167186 182440 -1 17591
17593 3 396772 167336 182440 -1 17592
17594 3 396884 167470 182400 -1 17593
17595 3 396942 167566 182360 -1 17594
17596 3 397084 167626 182360 -1 17595
17597 3 397166 167702 182400 -1 17596
17598 3 397336 167782 182400 -1 17597
17599 3 397504 167922 182400 -1 17598
17600 3 397546 167894 182320 -1 17599
17601 3 397522 167838 182200 -1 17600
17602 3 397748 167964 182440 -1 17599
17603 3 398008 167998 182480 -1 17602
17604 3 396106 166908 182200 -1 17583
17605 3 394756 165856 180720 -1 17528
17606 3 394736 165828 180640 -1 17605
17607 3 394744 165982 181040 -1 17526
17608 3 394290 166030 180600 -1 17523
17609 3 393690 165996 180640 -1 17519
17610 3 393668 166100 180600 -1 17609
17611 3 393584 166182 180520 -1 17610
17612 3 393610 166198 180440 -1 17611
17613 3 393546 166174 180320 -1 17612
17614 3 393542 166136 180280 -1 17613
17615 3 393538 166098 180240 -1 17614
17616 3 393546 166280 180480 -1 17611
17617 3 393416 166378 180480 -1 17616
17618 3 393360 166478 180440 -1 17617
17619 3 393364 166538 180360 -1 17618
17620 3 393354 166464 180240 -1 17619
17621 3 393314 166448 180200 -1 17620
17622 3 393168 166424 181280 -1 17512
17623 3 393260 166426 181360 -1 17622
17624 3 393446 166378 181480 -1 17623
17625 3 393546 166342 181520 -1 17624
17626 3 393660 166330 181640 -1 17625
17627 3 391380 166396 181800 -1 17504
17628 3 391280 166422 181920 -1 17627
17629 3 391226 166456 182000 -1 17628
17630 3 391640 167074 182040 -1 17629
17631 3 391112 166530 182080 -1 17630
17632 3 391114 166550 182120 -1 17631
17633 3 391166 166656 182200 -1 17632
17634 3 391214 166740 182200 -1 17633
17635 3 391184 166810 182200 -1 17634
17636 3 391228 166880 182280 -1 17635
17637 3 390280 166310 181880 -1 17500
17638 3 390096 166342 181840 -1 17637
17639 3 389980 166340 181800 -1 17638
17640 3 389846 166306 181760 -1 17639
17641 3 389840 166328 181720 -1 17640
17642 3 389968 166306 181640 -1 17641
17643 3 389734 166354 181640 -1 17642
17644 3 389708 166364 181600 -1 17643
17645 3 390812 165946 182120 -1 17499
17646 3 390468 166154 182160 -1 17645
17647 3 390400 166194 182280 -1 17646
17648 3 390396 166166 182440 -1 17647
17649 3 390404 166168 182480 -1 17648
17650 3 390428 166148 182600 -1 17649
17651 3 390560 166194 182680 -1 17650
17652 3 390602 166262 182720 -1 17651
17653 3 390504 166340 182840 -1 17652
17654 3 390542 166330 183000 -1 17653
17655 3 390536 166400 183160 -1 17654
17656 3 390520 166468 183240 -1 17655
17657 3 390366 166646 183240 -1 17656
17658 3 390392 166766 183240 -1 17657
17659 3 390528 166822 183280 -1 17658
17660 3 390456 166820 183400 -1 17659
17661 3 390406 166896 183520 -1 17660
17662 3 390404 166912 183560 -1 17661
17663 3 390776 166910 183280 -1 17659
17664 3 390785 167003 183360 -1 17663
17665 3 390790 167050 183400 -1 17664
17666 3 390816 167112 183440 -1 17665
17667 3 390150 166846 183200 -1 17658
17668 3 390044 166916 183160 -1 17667
17669 3 390024 166856 183240 -1 17668
17670 3 389938 166898 183320 -1 17669
17671 3 389862 166958 183360 -1 17670
17672 3 389892 167040 183440 -1 17671
17673 3 389902 167162 183560 -1 17672
17674 3 389700 167044 183360 -1 17671
17675 3 389572 167074 183440 -1 17674
17676 3 389452 167084 183480 -1 17675
17677 3 389290 167194 183600 -1 17676
17678 3 389258 167322 183680 -1 17677
17679 3 389164 167500 183720 -1 17678
17680 3 389116 167656 183760 -1 17679
17681 3 390465 163220 181080 -1 15942
17682 3 390445 163141 180960 -1 17681
17683 3 390535 163097 180840 -1 17682
17684 3 390671 162985 180720 -1 17683
17685 3 390765 162891 180600 -1 17684
17686 3 390809 162843 180400 -1 17685
17687 3 390815 162755 180320 -1 17686
17688 3 390857 162661 180280 -1 17687
17689 3 388365 163088 178480 -1 15930
17690 3 388417 163021 178560 -1 17689
17691 3 388491 162909 178640 -1 17690
17692 3 388593 162705 178720 -1 17691
17693 3 388615 162445 178840 -1 17692
17694 3 388683 162333 179000 -1 17693
17695 3 388731 162093 179120 -1 17694
17696 3 388621 162229 179160 -1 17695
17697 3 388501 162233 179280 -1 17696
17698 3 388413 162329 179400 -1 17697
17699 3 388321 162393 179520 -1 17698
17700 3 388189 162513 179600 -1 17699
17701 3 387869 162613 179560 -1 17700
17702 3 387753 162729 179480 -1 17701
17703 3 387643 162649 179400 -1 17702
17704 3 387343 162625 179280 -1 17703
17705 3 387121 162617 179200 -1 17704
17706 3 388721 161873 179240 -1 17695
17707 3 388725 161753 179360 -1 17706
17708 3 388767 161685 179480 -1 17707
17709 3 388707 161397 179680 -1 17708
17710 3 388709 161165 179760 -1 17709
17711 3 388681 161061 179840 -1 17710
17712 3 388617 160917 179960 -1 17711
17713 3 388657 160757 180080 -1 17712
17714 3 388705 160489 180120 -1 17713
17715 3 388781 160137 180160 -1 17714
17716 3 388613 160013 180160 -1 17715
17717 3 388711 159717 180200 -1 17716
17718 3 388855 159369 180240 -1 17717
17719 3 388937 159193 180200 -1 17718
17720 3 388977 159169 180160 -1 17719
17721 3 388905 158909 180040 -1 17720
17722 3 388653 158345 179920 -1 17721
17723 3 388579 157929 179840 -1 17722
17724 3 388597 157373 179880 -1 17723
17725 3 388545 156981 179960 -1 17724
17726 3 388519 156845 180080 -1 17725
17727 3 388483 156677 180200 -1 17726
17728 3 388399 156549 180360 -1 17727
17729 3 388303 156457 180480 -1 17728
17730 3 388035 156393 180640 -1 17729
17731 3 387979 156421 180760 -1 17730
17732 3 387931 156009 180800 -1 17731
17733 3 387799 155825 180880 -1 17732
17734 3 387709 155561 180960 -1 17733
17735 3 387711 155385 181080 -1 17734
17736 3 387567 155173 181160 -1 17735
17737 3 387483 154941 181200 -1 17736
17738 3 387521 154917 181240 -1 17737
17739 3 387476 154875 181320 -1 17738
17740 3 387418 154803 181440 -1 17739
17741 3 387286 154737 181600 -1 17740
17742 3 387176 154715 181760 -1 17741
17743 3 387118 154781 181920 -1 17742
17744 3 387121 155039 182040 -1 17743
17745 3 386997 154927 182080 -1 17744
17746 3 386931 154903 182120 -1 17745
17747 3 386983 154777 182200 -1 17746
17748 3 387025 154737 182200 -1 17747
17749 3 387127 154653 182200 -1 17748
17750 3 387243 154583 182200 -1 17749
17751 3 387311 154497 182240 -1 17750
17752 3 387403 154365 182280 -1 17751
17753 3 387439 154331 182320 -1 17752
17754 3 387551 154221 182360 -1 17753
17755 3 387577 154033 182360 -1 17754
17756 3 387781 153765 182360 -1 17755
17757 3 387831 153567 182440 -1 17756
17758 3 387861 153315 182440 -1 17757
17759 3 387825 153041 182440 -1 17758
17760 3 387823 152967 182400 -1 17759
17761 3 387829 152907 182360 -1 17760
17762 3 387901 152791 182360 -1 17761
17763 3 387937 152645 182280 -1 17762
17764 3 387857 152447 182280 -1 17763
17765 3 387813 152359 182240 -1 17764
17766 3 387817 152320 182200 -1 17765
17767 3 387821 152281 182160 -1 17766
17768 3 387839 152315 182120 -1 17767
17769 3 387535 156441 180680 -1 17730
17770 3 386721 156445 180720 -1 17769
17771 3 386453 156425 180800 -1 17770
17772 3 386217 156577 180920 -1 17771
17773 3 385967 156437 180960 -1 17772
17774 3 385571 156269 180880 -1 17773
17775 3 385175 155901 180800 -1 17774
17776 3 384951 155953 180760 -1 17775
17777 3 384715 155809 180680 -1 17776
17778 3 384516 155719 180640 -1 17777
17779 3 384567 155725 180600 -1 17778
17780 3 384559 155709 180520 -1 17779
17781 3 384555 155757 180480 -1 17780
17782 3 384541 155601 180440 -1 17781
17783 3 384523 155569 180400 -1 17782
17784 3 384409 155467 180360 -1 17783
17785 3 384359 155419 180280 -1 17784
17786 3 384307 155361 180240 -1 17785
17787 3 384253 155287 180200 -1 17786
17788 3 384135 155139 180120 -1 17787
17789 3 384047 155053 180080 -1 17788
17790 3 383877 154933 180080 -1 17789
17791 3 383773 154847 180040 -1 17790
17792 3 384317 155629 180600 -1 17778
17793 3 384151 155665 180560 -1 17792
17794 3 384051 155657 180480 -1 17793
17795 3 383863 155637 180360 -1 17794
17796 3 383607 155593 180240 -1 17795
17797 3 383333 155461 180080 -1 17796
17798 3 383099 155369 179960 -1 17797
17799 3 383087 155481 179880 -1 17798
17800 3 383183 155609 179800 -1 17799
17801 3 383147 155757 179680 -1 17800
17802 3 383135 155909 179520 -1 17801
17803 3 383095 156045 179400 -1 17802
17804 3 383059 156033 179280 -1 17803
17805 3 383179 155985 179240 -1 17804
17806 3 383275 156057 179240 -1 17805
17807 3 383263 156077 179160 -1 17806
17808 3 383361 156173 179080 -1 17807
17809 3 383369 156199 179000 -1 17808
17810 3 383385 156161 178920 -1 17809
17811 3 383391 156113 178880 -1 17810
17812 3 383453 156029 178880 -1 17811
17813 3 383541 155915 178840 -1 17812
17814 3 383577 155869 178800 -1 17813
17815 3 383727 155733 178840 -1 17814
17816 3 383773 155589 178880 -1 17815
17817 3 383725 155487 178880 -1 17816
17818 3 383649 155413 178920 -1 17817
17819 3 383465 155371 179000 -1 17818
17820 3 383493 155213 179040 -1 17819
17821 3 383509 155127 179120 -1 17820
17822 3 383581 155051 179160 -1 17821
17823 3 383625 154923 179160 -1 17822
17824 3 383669 154899 179240 -1 17823
17825 3 383657 154891 179320 -1 17824
17826 3 383543 154827 179440 -1 17825
17827 3 383497 154849 179560 -1 17826
17828 3 383529 154857 179640 -1 17827
17829 3 383519 154769 179760 -1 17828
17830 3 383617 154697 179880 -1 17829
17831 3 383655 154611 179920 -1 17830
17832 3 383657 154545 179960 -1 17831
17833 3 383711 154493 180040 -1 17832
17834 3 383741 154519 180080 -1 17833
17835 3 383867 154513 180120 -1 17834
17836 3 383905 154489 180160 -1 17835
17837 3 383989 154501 180280 -1 17836
17838 3 384037 154515 180320 -1 17837
17839 3 384045 154555 180440 -1 17838
17840 3 384105 154499 180560 -1 17839
17841 3 384085 154457 180680 -1 17840
17842 3 384043 154451 180760 -1 17841
17843 3 384013 154429 180800 -1 17842
17844 3 383923 154341 180880 -1 17843
17845 3 384017 154229 181000 -1 17844
17846 3 384125 154211 181160 -1 17845
17847 3 384183 154213 181240 -1 17846
17848 3 383593 154813 179160 -1 17823
17849 3 383623 154625 179280 -1 17848
17850 3 383659 154569 179360 -1 17849
17851 3 383485 154467 179480 -1 17850
17852 3 383439 154395 179560 -1 17851
17853 3 383497 154319 179600 -1 17852
17854 3 383625 154293 179720 -1 17853
17855 3 383755 154257 179800 -1 17854
17856 3 384027 154237 179840 -1 17855
17857 3 384111 154215 179920 -1 17856
17858 3 384001 154225 179720 -1 17856
17859 3 383995 154235 179680 -1 17858
17860 3 384015 154261 179600 -1 17859
17861 3 382831 155205 180000 -1 17798
17862 3 382777 155145 179920 -1 17861
17863 3 382757 155073 179840 -1 17862
17864 3 382629 155049 179720 -1 17863
17865 3 382493 155109 179640 -1 17864
17866 3 382523 155121 179520 -1 17865
17867 3 382545 155209 179360 -1 17866
17868 3 382357 155229 179200 -1 17867
17869 3 382253 155281 179080 -1 17868
17870 3 382131 155245 178920 -1 17869
17871 3 381985 155245 178880 -1 17870
17872 3 382047 155297 178840 -1 17871
17873 3 382043 155397 178800 -1 17872
17874 3 382071 155337 178760 -1 17873
17875 3 382103 155301 178600 -1 17874
17876 3 382135 155225 178480 -1 17875
17877 3 382319 155157 178320 -1 17876
17878 3 382309 155147 178280 -1 17877
17879 3 382479 155077 178160 -1 17878
17880 3 382473 154991 178000 -1 17879
17881 3 382539 154985 177880 -1 17880
17882 3 382615 154967 177880 -1 17881
17883 3 382809 154973 177800 -1 17882
17884 3 383007 155035 177760 -1 17883
17885 3 383179 155063 177760 -1 17884
17886 3 383289 155171 177760 -1 17885
17887 3 383283 155199 177720 -1 17886
17888 3 383283 155257 177680 -1 17887
17889 3 383347 155291 177640 -1 17888
17890 3 383433 155333 177600 -1 17889
17891 3 383593 155499 177520 -1 17890
17892 3 383665 155527 177480 -1 17891
17893 3 383857 155557 177400 -1 17892
17894 3 383933 155529 177320 -1 17893
17895 3 384071 155513 177160 -1 17894
17896 3 384187 155457 177040 -1 17895
17897 3 384421 155409 176920 -1 17896
17898 3 384491 155419 176880 -1 17897
17899 3 384527 155445 176760 -1 17898
17900 3 384595 155431 176680 -1 17899
17901 3 384767 155489 176520 -1 17900
17902 3 384913 155519 176440 -1 17901
17903 3 385071 155531 176440 -1 17902
17904 3 385225 155519 176480 -1 17903
17905 3 385311 155463 176400 -1 17904
17906 3 385379 155407 176400 -1 17905
17907 3 385431 155359 176440 -1 17906
17908 3 385581 155321 176480 -1 17907
17909 3 385697 155365 176480 -1 17908
17910 3 385927 155357 176480 -1 17909
17911 3 386053 155313 176480 -1 17910
17912 3 386125 155291 176400 -1 17911
17913 3 386217 155283 176280 -1 17912
17914 3 386339 155233 176200 -1 17913
17915 3 386531 155165 176160 -1 17914
17916 3 386711 155119 176080 -1 17915
17917 3 386905 155085 175960 -1 17916
17918 3 387099 155047 175840 -1 17917
17919 3 382031 155557 178720 -1 17873
17920 3 382049 155653 178640 -1 17919
17921 3 382001 155809 178480 -1 17920
17922 3 382015 155881 178400 -1 17921
17923 3 382017 155921 178280 -1 17922
17924 3 382109 156037 178160 -1 17923
17925 3 382241 156065 178040 -1 17924
17926 3 382484 156243 177920 -1 17925
17927 3 382474 156365 177840 -1 17926
17928 3 382479 156433 177800 -1 17927
17929 3 382499 156505 177680 -1 17928
17930 3 382555 156655 177600 -1 17929
17931 3 382394 156749 177600 -1 17930
17932 3 382357 156875 177520 -1 17931
17933 3 382442 157033 177480 -1 17932
17934 3 382450 157189 177440 -1 17933
17935 3 382451 157313 177400 -1 17934
17936 3 382456 157373 177440 -1 17935
17937 3 382434 157423 177480 -1 17936
17938 3 382372 157431 177560 -1 17937
17939 3 382313 157483 177600 -1 17938
17940 3 382129 157527 177640 -1 17939
17941 3 382021 157599 177680 -1 17940
17942 3 381874 157629 177760 -1 17941
17943 3 381818 157641 177800 -1 17942
17944 3 381716 157623 177920 -1 17943
17945 3 381666 157573 177960 -1 17944
17946 3 381644 157563 178000 -1 17945
17947 3 381470 157719 178000 -1 17946
17948 3 381430 157749 177960 -1 17947
17949 3 382701 156355 177800 -1 17928
17950 3 382772 156347 177720 -1 17949
17951 3 382882 156393 177640 -1 17950
17952 3 382998 156451 177600 -1 17951
17953 3 383010 156465 177480 -1 17952
17954 3 383027 156461 177400 -1 17953
17955 3 383047 156457 177320 -1 17954
17956 3 383073 156461 177200 -1 17955
17957 3 383076 156443 177120 -1 17956
17958 3 383036 156423 177040 -1 17957
17959 3 382900 156375 176960 -1 17958
17960 3 383039 156309 176920 -1 17959
17961 3 383145 156309 176920 -1 17960
17962 3 383273 156277 176880 -1 17961
17963 3 383385 156203 176800 -1 17962
17964 3 383441 156143 176720 -1 17963
17965 3 382839 156393 176920 -1 17959
17966 3 382759 156409 176880 -1 17965
17967 3 382580 156203 177920 -1 17926
17968 3 382643 156175 177840 -1 17967
17969 3 381819 155209 178920 -1 17871
17970 3 381753 155239 179000 -1 17969
17971 3 381609 155233 179000 -1 17970
17972 3 381579 155189 179080 -1 17971
17973 3 381499 155103 179120 -1 17972
17974 3 381409 155085 179120 -1 17973
17975 3 381279 155071 179080 -1 17974
17976 3 381203 155053 179040 -1 17975
17977 3 381005 155051 179040 -1 17976
17978 3 380961 155039 179000 -1 17977
17979 3 380933 154993 178920 -1 17978
17980 3 384275 155645 180680 -1 17792
17981 3 384339 155681 180800 -1 17980
17982 3 384315 155685 180960 -1 17981
17983 3 384177 155589 180920 -1 17982
17984 3 384115 155483 180800 -1 17983
17985 3 384107 155461 180760 -1 17984
17986 3 385529 156353 180960 -1 17774
17987 3 385515 156425 181040 -1 17986
17988 3 385463 156481 181080 -1 17987
17989 3 385279 156521 181160 -1 17988
17990 3 385239 156539 181200 -1 17989
17991 3 385229 156585 181240 -1 17990
17992 3 385123 156785 181320 -1 17991
17993 3 385123 156821 181360 -1 17992
17994 3 385125 156925 181440 -1 17993
17995 3 384947 157029 181520 -1 17994
17996 3 384709 157071 181640 -1 17995
17997 3 384463 157085 181720 -1 17996
17998 3 384457 157127 181800 -1 17997
17999 3 384375 157191 181840 -1 17998
18000 3 384209 157255 181880 -1 17999
18001 3 384089 157307 181920 -1 18000
18002 3 384011 157441 181920 -1 18001
18003 3 383887 157497 181960 -1 18002
18004 3 383847 157511 182000 -1 18003
18005 3 384161 158045 182040 -1 18004
18006 3 383655 157391 182080 -1 18005
18007 3 383683 157295 182160 -1 18006
18008 3 383827 157271 182160 -1 18007
18009 3 383919 157319 182120 -1 18008
18010 3 384023 157263 182120 -1 18009
18011 3 384147 157223 182120 -1 18010
18012 3 384219 157215 182080 -1 18011
18013 3 384429 157057 181680 -1 17997
18014 3 384429 157017 181600 -1 18013
18015 3 384519 157005 181520 -1 18014
18016 3 384715 157007 181400 -1 18015
18017 3 385051 156995 181400 -1 17994
18018 3 386127 156665 180880 -1 17772
18019 3 386087 156725 180760 -1 18018
18020 3 386175 156745 180680 -1 18019
18021 3 386175 156973 180680 -1 18020
18022 3 386059 157005 180600 -1 18021
18023 3 385996 156989 180520 -1 18022
18024 3 385904 156991 180360 -1 18023
18025 3 385852 156985 180280 -1 18024
18026 3 385830 156981 180240 -1 18025
18027 3 386067 157017 180760 -1 18021
18028 3 385895 157093 180840 -1 18027
18029 3 385783 157217 181000 -1 18028
18030 3 385659 157237 181160 -1 18029
18031 3 385515 157257 181200 -1 18030
18032 3 385423 157415 181200 -1 18031
18033 3 385457 157567 181200 -1 18032
18034 3 385495 157595 181160 -1 18033
18035 3 385527 157549 181040 -1 18034
18036 3 385603 157629 180880 -1 18035
18037 3 385501 157817 180720 -1 18036
18038 3 385477 157925 180680 -1 18037
18039 3 385329 157875 180600 -1 18038
18040 3 385223 157901 180560 -1 18039
18041 3 385195 157963 180520 -1 18040
18042 3 385171 158069 180480 -1 18041
18043 3 385157 158065 180360 -1 18042
18044 3 385089 158073 180280 -1 18043
18045 3 388223 156033 180640 -1 17730
18046 3 388243 156025 180560 -1 18045
18047 3 389509 159377 180160 -1 17720
18048 3 389722 159277 180120 -1 18047
18049 3 389898 159173 180120 -1 18048
18050 3 390018 159143 180080 -1 18049
18051 3 390262 159041 180040 -1 18050
18052 3 390370 158987 180000 -1 18051
18053 3 390516 158941 179960 -1 18052
18054 3 390624 158885 179920 -1 18053
18055 3 390682 158869 179880 -1 18054
18056 3 390876 158889 179800 -1 18055
18057 3 390960 159029 179880 -1 18056
18058 3 391064 159083 180000 -1 18057
18059 3 390966 158865 179760 -1 18056
18060 3 391018 158819 179760 -1 18059
18061 3 391336 158845 179760 -1 18060
18062 3 391399 158841 179720 -1 18061
18063 3 391519 158801 179640 -1 18062
18064 3 391681 158653 179640 -1 18063
18065 3 391697 158673 179600 -1 18064
18066 3 391815 158711 179440 -1 18065
18067 3 391923 158697 179360 -1 18066
18068 3 392033 158655 179280 -1 18067
18069 3 392269 158661 179160 -1 18068
18070 3 392419 158565 179160 -1 18069
18071 3 392521 158417 179160 -1 18070
18072 3 392613 158415 179200 -1 18071
18073 3 392867 158425 179200 -1 18072
18074 3 393019 158345 179320 -1 18073
18075 3 393153 158149 179480 -1 18074
18076 3 393129 158105 179560 -1 18075
18077 3 393097 158036 179600 -1 18076
18078 3 393197 157795 179680 -1 18077
18079 3 393275 157661 179600 -1 18078
18080 3 393381 157653 179560 -1 18079
18081 3 393653 157671 179560 -1 18080
18082 3 393787 157641 179560 -1 18081
18083 3 394123 157523 179560 -1 18082
18084 3 394117 157537 179600 -1 18083
18085 3 394147 157517 179760 -1 18084
18086 3 394227 157531 179800 -1 18085
18087 3 394231 157545 179920 -1 18086
18088 3 394251 157565 179960 -1 18087
18089 3 393033 157897 179680 -1 18077
18090 3 392921 157805 179760 -1 18089
18091 3 392733 157655 179840 -1 18090
18092 3 392691 157651 180000 -1 18091
18093 3 392505 157671 180120 -1 18092
18094 3 392489 157681 180160 -1 18093
18095 3 392459 157749 180320 -1 18094
18096 3 392383 157647 180480 -1 18095
18097 3 392393 157555 180560 -1 18096
18098 3 392359 157453 180640 -1 18097
18099 3 392161 157313 180680 -1 18098
18100 3 391965 157333 180760 -1 18099
18101 3 391823 157281 180880 -1 18100
18102 3 391721 157245 181040 -1 18101
18103 3 391629 157059 181120 -1 18102
18104 3 391533 156947 181240 -1 18103
18105 3 391403 156835 181240 -1 18104
18106 3 391351 156855 181280 -1 18105
18107 3 391329 156869 181360 -1 18106
18108 3 391383 156775 181520 -1 18107
18109 3 391430 156695 181560 -1 18108
18110 3 391322 156769 181640 -1 18109
18111 3 391320 156811 181680 -1 18110
18112 3 391328 156911 181720 -1 18111
18113 3 391244 156971 181720 -1 18112
18114 3 391204 157051 181800 -1 18113
18115 3 391142 157137 181880 -1 18114
18116 3 391128 157117 181960 -1 18115
18117 3 391116 157103 182000 -1 18116
18118 3 391326 157529 182040 -1 18117
18119 3 391146 157133 182080 -1 18118
18120 3 391096 157115 182160 -1 18119
18121 3 391250 157313 181880 -1 18115
18122 3 391322 157341 181880 -1 18121
18123 3 391412 157353 181960 -1 18122
18124 3 391550 157423 182000 -1 18123
18125 3 391564 156569 181560 -1 18109
18126 3 392271 158727 179080 -1 18069
18127 3 392285 158815 179000 -1 18126
18128 3 388979 159357 180360 -1 17718
18129 3 388853 159357 180560 -1 18128
18130 3 388722 159299 180560 -1 18129
18131 3 388408 159171 180560 -1 18130
18132 3 388236 159133 180560 -1 18131
18133 3 388168 159117 180520 -1 18132
18134 3 387808 159055 180440 -1 18133
18135 3 387648 158891 180400 -1 18134
18136 3 387604 158761 180440 -1 18135
18137 3 387470 158705 180560 -1 18136
18138 3 387338 158739 180640 -1 18137
18139 3 387220 158713 180800 -1 18138
18140 3 386914 158731 180920 -1 18139
18141 3 386889 158745 180960 -1 18140
18142 3 386845 158819 181080 -1 18141
18143 3 386655 158841 181200 -1 18142
18144 3 386593 158823 181240 -1 18143
18145 3 386519 158823 181320 -1 18144
18146 3 386507 158767 181360 -1 18145
18147 3 386493 158805 181400 -1 18146
18148 3 386483 158803 181480 -1 18147
18149 3 386463 158781 181480 -1 18148
18150 3 386435 158785 181520 -1 18149
18151 3 386331 158735 181600 -1 18150
18152 3 386319 158809 181720 -1 18151
18153 3 386317 158917 181720 -1 18152
18154 3 386317 158901 181840 -1 18153
18155 3 386395 158893 181920 -1 18154
18156 3 388437 160925 179920 -1 17712
18157 3 388341 164035 178240 -1 15928
18158 3 388344 164038 178320 -1 18157
18159 3 388341 164073 178440 -1 18158
18160 3 388307 164141 178560 -1 18159
18161 3 388275 164153 178760 -1 18160
18162 3 388171 164313 178920 -1 18161
18163 3 388336 164317 179000 -1 18162
18164 3 388436 164321 179120 -1 18163
18165 3 388482 164317 179160 -1 18164
18166 3 388498 164277 179200 -1 18165
18167 3 388526 164249 179320 -1 18166
18168 3 388352 164341 179400 -1 18167
18169 3 388282 164399 179440 -1 18168
18170 3 388158 164429 179600 -1 18169
18171 3 388154 164427 179640 -1 18170
18172 3 387994 164459 179680 -1 18171
18173 3 387900 164467 179720 -1 18172
18174 3 387822 164581 179720 -1 18173
18175 3 387626 164661 179720 -1 18174
18176 3 387624 164633 179760 -1 18175
18177 3 387560 164621 179840 -1 18176
18178 3 387314 164469 179960 -1 18177
18179 3 387250 164461 180000 -1 18178
18180 3 387170 164533 180080 -1 18179
18181 3 387052 164503 180160 -1 18180
18182 3 386970 164469 180240 -1 18181
18183 3 386774 164405 180240 -1 18182
18184 3 386696 164403 180200 -1 18183
18185 3 386588 164413 180160 -1 18184
18186 3 386398 164435 180240 -1 18185
18187 3 386188 164387 180240 -1 18186
18188 3 386060 164221 180240 -1 18187
18189 3 386034 164203 180280 -1 18188
18190 3 386100 164189 180320 -1 18189
18191 3 386216 164111 180440 -1 18190
18192 3 386238 164115 180480 -1 18191
18193 3 386318 164137 180520 -1 18192
18194 3 386334 164241 180480 -1 18193
18195 3 386316 164271 180440 -1 18194
18196 3 386240 164297 180320 -1 18195
18197 3 386156 164091 180520 -1 18192
18198 3 386042 164009 180520 -1 18197
18199 3 385952 163979 180480 -1 18198
18200 3 385858 163939 180480 -1 18199
18201 3 385586 164021 180360 -1 18200
18202 3 385438 164059 180360 -1 18201
18203 3 385450 164023 180440 -1 18202
18204 3 385086 163901 180480 -1 18203
18205 3 384978 163835 180480 -1 18204
18206 3 384984 163827 180520 -1 18205
18207 3 386098 164403 180280 -1 18187
18208 3 385956 164445 180280 -1 18207
18209 3 385795 164539 180320 -1 18208
18210 3 385661 164775 180400 -1 18209
18211 3 385645 164807 180440 -1 18210
18212 3 387614 164787 179720 -1 18175
18213 3 387544 164841 179720 -1 18212
18214 3 387580 167411 176920 -1 15903
18215 3 387709 167353 176840 -1 18214
18216 3 386129 175356 174200 -1 11534
18217 3 386121 175380 174240 -1 18216
18218 3 386051 175414 174320 -1 18217
18219 3 385897 175368 174400 -1 18218
18220 3 385789 175364 174360 -1 18219
18221 3 385637 175430 174320 -1 18220
18222 3 385385 175408 174280 -1 18221
18223 3 385245 175258 174240 -1 18222
18224 3 385233 175188 174160 -1 18223
18225 3 385285 175154 174040 -1 18224
18226 3 385193 175168 173920 -1 18225
18227 3 385243 175226 173840 -1 18226
18228 3 385283 175334 173800 -1 18227
18229 3 385269 175238 174320 -1 18223
18230 3 385211 175224 174440 -1 18229
18231 3 385139 175262 174480 -1 18230
18232 3 384900 175241 174440 -1 18231
18233 3 384804 175221 174480 -1 18232
18234 3 384766 175173 174560 -1 18233
18235 3 384874 175101 174640 -1 18234
18236 3 385038 180810 177600 -1 11291
18237 3 384671 180297 177840 -1 18236
18238 3 384702 180201 178160 -1 18237
18239 3 384670 180074 178400 -1 18238
18240 3 384639 180103 178560 -1 18239
18241 3 384511 179850 178760 -1 18240
18242 3 384515 179022 178920 -1 18241
18243 3 384395 178654 179160 -1 18242
18244 3 384339 178389 179440 -1 18243
18245 3 384098 178694 179480 -1 18244
18246 3 383820 178549 179720 -1 18245
18247 3 383519 178527 179960 -1 18246
18248 3 383307 178490 180040 -1 18247
18249 3 383351 178680 180080 -1 18248
18250 3 383228 178492 180120 -1 18249
18251 3 382918 178382 180280 -1 18250
18252 3 382402 178097 180480 -1 18251
18253 3 381734 178569 180480 -1 18252
18254 3 381634 178524 180440 -1 18253
18255 3 381586 178430 180360 -1 18254
18256 3 381394 178302 180200 -1 18255
18257 3 381314 178234 180160 -1 18256
18258 3 381582 179076 180520 -1 18253
18259 3 381515 179311 180600 -1 18258
18260 3 381403 179479 180640 -1 18259
18261 3 381427 179731 180680 -1 18260
18262 3 381367 179887 180720 -1 18261
18263 3 381271 180111 180760 -1 18262
18264 3 381227 180171 180800 -1 18263
18265 3 381159 180219 180840 -1 18264
18266 3 381063 180343 180880 -1 18265
18267 3 380867 180491 181040 -1 18266
18268 3 380671 180583 181120 -1 18267
18269 3 380355 180747 181240 -1 18268
18270 3 380219 180795 181440 -1 18269
18271 3 380159 180823 181480 -1 18270
18272 3 379959 180843 181560 -1 18271
18273 3 379679 180667 181720 -1 18272
18274 3 379547 180647 181960 -1 18273
18275 3 379391 180855 182040 -1 18274
18276 3 379315 180875 182200 -1 18275
18277 3 379263 180839 182320 -1 18276
18278 3 379251 180799 182360 -1 18277
18279 3 379199 180723 182400 -1 18278
18280 3 379095 180463 182560 -1 18279
18281 3 378771 179931 183080 -1 18280
18282 3 378639 179815 183480 -1 18281
18283 3 378671 179727 183520 -1 18282
18284 3 378699 179559 183840 -1 18283
18285 3 378547 179663 184000 -1 18284
18286 3 378541 179813 184120 -1 18285
18287 3 378539 179863 184160 -1 18286
18288 3 378539 179939 184200 -1 18287
18289 3 378527 180107 184320 -1 18288
18290 3 378551 179851 183520 -1 18282
18291 3 378383 180151 183840 -1 18290
18292 3 378327 180367 183960 -1 18291
18293 3 378443 180691 184160 -1 18292
18294 3 378279 180683 184240 -1 18293
18295 3 378275 180715 184360 -1 18294
18296 3 378187 180611 184400 -1 18295
18297 3 378063 180611 184520 -1 18296
18298 3 378115 180551 184560 -1 18297
18299 3 378063 180619 184760 -1 18298
18300 3 377987 180759 184560 -1 18297
18301 3 377855 181075 184720 -1 18300
18302 3 377887 181195 184800 -1 18301
18303 3 378079 181239 184920 -1 18302
18304 3 378027 181299 184960 -1 18303
18305 3 378343 181319 184960 -1 18303
18306 3 378443 181295 185080 -1 18305
18307 3 378451 181367 185120 -1 18306
18308 3 378479 181391 185160 -1 18307
18309 3 378555 181063 185040 -1 18306
18310 3 378687 180915 185080 -1 18309
18311 3 378695 180851 185000 -1 18310
18312 3 377743 181003 184760 -1 18301
18313 3 377643 180939 184800 -1 18312
18314 3 377627 180863 184840 -1 18313
18315 3 377559 180727 184720 -1 18314
18316 3 378595 180955 184200 -1 18293
18317 3 378651 181107 184240 -1 18316
18318 3 378743 181311 184280 -1 18317
18319 3 378803 181403 184360 -1 18318
18320 3 378851 181359 184240 -1 18319
18321 3 379039 181423 184200 -1 18320
18322 3 379183 181471 184240 -1 18321
18323 3 379227 181523 184280 -1 18322
18324 3 379175 181631 184360 -1 18323
18325 3 379175 181803 184400 -1 18324
18326 3 379203 181939 184600 -1 18325
18327 3 379411 180987 182400 -1 18278
18328 3 379311 180983 182480 -1 18327
18329 3 379335 181047 182560 -1 18328
18330 3 379391 181259 182560 -1 18329
18331 3 379347 181419 182600 -1 18330
18332 3 379543 181747 182640 -1 18331
18333 3 379539 181911 182680 -1 18332
18334 3 379555 182271 182840 -1 18333
18335 3 379511 182411 182720 -1 18334
18336 3 379483 182499 182680 -1 18335
18337 3 379427 182635 182640 -1 18336
18338 3 379277 182847 182600 -1 18337
18339 3 379371 182927 182640 -1 18338
18340 3 379447 183011 182720 -1 18339
18341 3 379495 182999 182760 -1 18340
18342 3 379127 183059 182560 -1 18338
18343 3 379007 183099 182560 -1 18342
18344 3 379291 180891 182560 -1 18329
18345 3 379391 180635 182640 -1 18344
18346 3 379435 180611 182720 -1 18345
18347 3 379451 180535 183000 -1 18346
18348 3 379519 180523 183160 -1 18347
18349 3 379707 180907 183560 -1 18348
18350 3 379779 181207 183880 -1 18349
18351 3 379871 181235 184000 -1 18350
18352 3 379527 181243 184320 -1 18351
18353 3 379251 181199 184480 -1 18352
18354 3 379255 181063 184520 -1 18353
18355 3 379267 181095 184640 -1 18354
18356 3 379795 180523 181560 -1 18272
18357 3 379875 180315 181560 -1 18356
18358 3 380103 179923 181560 -1 18357
18359 3 380203 179823 181520 -1 18358
18360 3 380339 179939 181560 -1 18359
18361 3 380571 179951 181720 -1 18360
18362 3 380567 180027 181840 -1 18361
18363 3 380471 179931 181920 -1 18362
18364 3 380691 180043 181960 -1 18363
18365 3 380839 180163 181920 -1 18364
18366 3 380863 180199 181880 -1 18365
18367 3 380899 180255 181960 -1 18366
18368 3 380235 179835 181960 -1 18363
18369 3 380127 179835 182000 -1 18368
18370 3 380171 179719 181480 -1 18359
18371 3 380155 179591 181440 -1 18370
18372 3 380115 179435 181520 -1 18371
18373 3 380131 179383 181680 -1 18372
18374 3 380199 179387 181800 -1 18373
18375 3 380915 180383 180480 -1 18265
18376 3 380935 180519 180320 -1 18375
18377 3 380983 180799 180280 -1 18376
18378 3 380975 181003 180240 -1 18377
18379 3 381031 181195 180360 -1 18378
18380 3 381111 181315 180400 -1 18379
18381 3 381339 181731 180720 -1 18380
18382 3 381323 181783 180760 -1 18381
18383 3 381251 181987 180880 -1 18382
18384 3 381111 182243 180920 -1 18383
18385 3 381167 182423 181160 -1 18384
18386 3 381087 182199 181200 -1 18385
18387 3 381079 182291 180840 -1 18383
18388 3 380983 182495 180720 -1 18387
18389 3 380927 182575 180600 -1 18388
18390 3 380879 182643 180560 -1 18389
18391 3 380831 182723 180520 -1 18390
18392 3 380791 182847 180480 -1 18391
18393 3 380735 182859 180600 -1 18392
18394 3 380635 182487 180560 -1 18389
18395 3 380419 182399 180600 -1 18394
18396 3 379831 182147 180640 -1 18395
18397 3 379695 182151 180680 -1 18396
18398 3 379331 182071 180840 -1 18397
18399 3 378839 181955 181000 -1 18398
18400 3 378255 181551 181160 -1 18399
18401 3 378163 181423 181200 -1 18400
18402 3 377987 181211 181200 -1 18401
18403 3 381587 181715 180680 -1 18381
18404 3 381795 181727 180600 -1 18403
18405 3 381879 181675 180480 -1 18404
18406 3 380799 180383 180360 -1 18376
18407 3 380623 180207 180520 -1 18406
18408 3 380567 180095 180480 -1 18407
18409 3 380507 179895 180320 -1 18408
18410 3 380503 179987 180240 -1 18409
18411 3 380599 179995 180120 -1 18410
18412 3 380887 179923 180120 -1 18411
18413 3 381447 179623 180560 -1 18259
18414 3 381439 179647 180480 -1 18413
18415 3 381495 179627 180440 -1 18414
18416 3 382210 177755 180600 -1 18252
18417 3 381951 177552 180720 -1 18416
18418 3 381802 177286 180880 -1 18417
18419 3 381810 176934 180840 -1 18418
18420 3 381827 176880 180760 -1 18419
18421 3 381751 176672 180520 -1 18420
18422 3 381707 176652 180480 -1 18421
18423 3 381811 176720 180520 -1 18422
18424 3 381859 176764 180440 -1 18423
18425 3 381835 176740 180360 -1 18424
18426 3 381703 177245 181000 -1 18418
18427 3 381202 177012 181080 -1 18426
18428 3 381142 176855 181160 -1 18427
18429 3 381133 176771 181240 -1 18428
18430 3 381080 176826 181320 -1 18429
18431 3 380698 176533 181520 -1 18430
18432 3 380290 176378 181560 -1 18431
18433 3 380105 176215 181640 -1 18432
18434 3 380003 176119 181760 -1 18433
18435 3 379615 175998 181960 -1 18434
18436 3 378870 175678 182040 -1 18435
18437 3 378672 175746 182080 -1 18436
18438 3 378514 175750 182200 -1 18437
18439 3 378544 175815 182280 -1 18438
18440 3 378468 175788 182360 -1 18439
18441 3 378499 175807 182440 -1 18440
18442 3 378447 175822 182480 -1 18441
18443 3 378301 175712 182520 -1 18442
18444 3 378265 175592 182600 -1 18443
18445 3 378265 175460 182760 -1 18444
18446 3 377308 175114 182040 -1 18436
18447 3 376691 175263 182080 -1 18446
18448 3 376130 175235 182200 -1 18447
18449 3 375919 175178 182280 -1 18448
18450 3 375754 175882 182240 -1 18449
18451 3 375674 176107 182200 -1 18450
18452 3 375578 176252 182160 -1 18451
18453 3 375493 176309 182080 -1 18452
18454 3 375841 175239 182320 -1 18449
18455 3 375737 175198 182440 -1 18454
18456 3 375615 175046 182560 -1 18455
18457 3 375226 174276 182800 -1 18456
18458 3 375070 173805 182640 -1 18457
18459 3 375226 173016 182640 -1 18458
18460 3 375241 172902 182720 -1 18459
18461 3 375285 172814 182800 -1 18460
18462 3 375259 172704 182920 -1 18461
18463 3 375255 172570 183000 -1 18462
18464 3 375233 172466 183120 -1 18463
18465 3 375107 172418 183240 -1 18464
18466 3 375051 172394 183360 -1 18465
18467 3 375035 172334 183520 -1 18466
18468 3 374955 172302 183640 -1 18467
18469 3 374923 172350 183720 -1 18468
18470 3 374911 172424 183840 -1 18469
18471 3 374935 172460 183920 -1 18470
18472 3 374915 172526 184040 -1 18471
18473 3 374967 172650 184200 -1 18472
18474 3 375155 172558 184240 -1 18473
18475 3 375259 172720 184320 -1 18474
18476 3 375331 172778 184440 -1 18475
18477 3 375345 172874 184560 -1 18476
18478 3 375413 172952 184640 -1 18477
18479 3 375393 173136 184720 -1 18478
18480 3 375429 173320 184800 -1 18479
18481 3 375459 173474 184880 -1 18480
18482 3 375441 173586 184920 -1 18481
18483 3 375307 173716 184920 -1 18482
18484 3 375217 173698 184960 -1 18483
18485 3 375237 173542 185000 -1 18484
18486 3 375203 173432 184960 -1 18485
18487 3 375039 173316 184880 -1 18486
18488 3 374819 173322 184840 -1 18487
18489 3 374695 173198 184760 -1 18488
18490 3 374649 173102 184680 -1 18489
18491 3 375279 173780 185040 -1 18484
18492 3 375377 173864 185160 -1 18491
18493 3 375405 173940 185240 -1 18492
18494 3 375401 174068 185360 -1 18493
18495 3 375357 174106 185440 -1 18494
18496 3 375269 174128 185480 -1 18495
18497 3 375357 174130 185520 -1 18496
18498 3 375459 174132 185560 -1 18497
18499 3 375543 174146 185640 -1 18498
18500 3 375601 174204 185720 -1 18499
18501 3 375603 174204 185760 -1 18500
18502 3 375505 174270 185800 -1 18501
18503 3 375463 174386 185920 -1 18502
18504 3 375299 174470 185920 -1 18503
18505 3 375339 174496 185960 -1 18504
18506 3 375385 174580 186080 -1 18505
18507 3 375259 174752 186160 -1 18506
18508 3 375187 174928 186200 -1 18507
18509 3 375095 175112 186240 -1 18508
18510 3 374865 175258 186280 -1 18509
18511 3 375663 174206 185800 -1 18501
18512 3 375663 174234 185840 -1 18511
18513 3 375679 174248 185880 -1 18512
18514 3 375653 174312 185960 -1 18513
18515 3 375671 174380 186000 -1 18514
18516 3 375683 174474 186080 -1 18515
18517 3 375703 174524 186120 -1 18516
18518 3 375713 174602 186160 -1 18517
18519 3 375709 174694 186240 -1 18518
18520 3 375661 174722 186280 -1 18519
18521 3 375643 174746 186320 -1 18520
18522 3 375627 174784 186440 -1 18521
18523 3 375631 174800 186480 -1 18522
18524 3 375517 174760 186560 -1 18523
18525 3 375257 174698 186720 -1 18524
18526 3 375228 174674 186760 -1 18525
18527 3 375031 174776 186760 -1 18526
18528 3 374877 174900 186760 -1 18527
18529 3 374843 174926 186720 -1 18528
18530 3 374685 174934 186680 -1 18529
18531 3 374523 174902 186680 -1 18530
18532 3 374435 174876 186640 -1 18531
18533 3 374251 174776 186560 -1 18532
18534 3 374139 174732 186480 -1 18533
18535 3 374113 174534 186400 -1 18534
18536 3 374853 174956 186640 -1 18530
18537 3 374927 174974 186560 -1 18536
18538 3 375199 174650 186800 -1 18526
18539 3 375275 174614 186840 -1 18538
18540 3 375285 174514 186880 -1 18539
18541 3 375277 174484 186920 -1 18540
18542 3 375257 174488 186960 -1 18541
18543 3 375149 174484 187000 -1 18542
18544 3 375075 174434 187080 -1 18543
18545 3 375083 174406 187120 -1 18544
18546 3 375061 174370 187200 -1 18545
18547 3 375017 174336 187280 -1 18546
18548 3 375041 174306 187320 -1 18547
18549 3 375185 174360 187360 -1 18548
18550 3 375211 174400 187400 -1 18549
18551 3 375481 173560 184960 -1 18482
18552 3 375521 173564 185000 -1 18551
18553 3 375487 172678 184640 -1 18478
18554 3 375499 172726 184720 -1 18553
18555 3 375547 172770 184760 -1 18554
18556 3 375117 173355 182560 -1 18458
18557 3 374957 173236 182480 -1 18556
18558 3 374922 173079 182360 -1 18557
18559 3 374965 172955 182240 -1 18558
18560 3 375024 172894 182160 -1 18559
18561 3 375070 172891 182120 -1 18560
18562 3 374856 172580 182040 -1 18561
18563 3 375040 172795 181960 -1 18562
18564 3 375046 172796 181840 -1 18563
18565 3 375049 172671 181800 -1 18564
18566 3 375074 172665 181680 -1 18565
18567 3 375051 172510 181560 -1 18566
18568 3 375084 172446 181400 -1 18567
18569 3 375052 172274 181320 -1 18568
18570 3 375071 172067 181200 -1 18569
18571 3 375062 171907 181160 -1 18570
18572 3 374984 171603 181000 -1 18571
18573 3 374914 171094 180880 -1 18572
18574 3 374825 170813 180760 -1 18573
18575 3 374777 170699 180640 -1 18574
18576 3 374733 170554 180560 -1 18575
18577 3 374678 170456 180440 -1 18576
18578 3 374538 170371 180320 -1 18577
18579 3 374398 170119 180240 -1 18578
18580 3 374316 169828 180080 -1 18579
18581 3 374306 169692 179920 -1 18580
18582 3 374402 169198 179920 -1 18581
18583 3 374487 168570 179920 -1 18582
18584 3 374463 168755 179720 -1 18583
18585 3 374353 168968 179560 -1 18584
18586 3 374227 168858 179480 -1 18585
18587 3 374088 169022 179360 -1 18586
18588 3 374109 168710 179320 -1 18587
18589 3 374154 168549 179240 -1 18588
18590 3 374139 168222 179160 -1 18589
18591 3 374094 167903 179040 -1 18590
18592 3 373857 167558 178840 -1 18591
18593 3 373742 167427 178720 -1 18592
18594 3 373745 167333 178600 -1 18593
18595 3 373797 167155 178480 -1 18594
18596 3 373727 167058 178360 -1 18595
18597 3 373645 166855 178240 -1 18596
18598 3 373521 166794 178240 -1 18597
18599 3 373491 166724 178240 -1 18598
18600 3 373497 166682 178200 -1 18599
18601 3 373430 166727 178080 -1 18600
18602 3 373181 166797 177920 -1 18601
18603 3 373042 166903 177720 -1 18602
18604 3 372975 167082 177560 -1 18603
18605 3 372739 167076 177400 -1 18604
18606 3 372666 167103 177360 -1 18605
18607 3 372411 167158 177200 -1 18606
18608 3 372457 166985 177120 -1 18607
18609 3 372414 166812 177040 -1 18608
18610 3 372260 166542 176960 -1 18609
18611 3 372108 166379 176880 -1 18610
18612 3 371981 166230 176760 -1 18611
18613 3 371769 166060 176760 -1 18612
18614 3 371617 165909 176760 -1 18613
18615 3 371632 165800 176680 -1 18614
18616 3 371487 165609 176560 -1 18615
18617 3 371353 165521 176560 -1 18616
18618 3 371099 165566 176560 -1 18617
18619 3 371014 165436 176400 -1 18618
18620 3 370965 165342 176240 -1 18619
18621 3 370862 165375 176080 -1 18620
18622 3 370817 165409 175960 -1 18621
18623 3 370735 165375 175840 -1 18622
18624 3 370750 165278 175720 -1 18623
18625 3 370611 165175 175600 -1 18624
18626 3 370398 165111 175480 -1 18625
18627 3 370271 165108 175280 -1 18626
18628 3 370253 164972 175080 -1 18627
18629 3 370159 165072 174960 -1 18628
18630 3 370241 164842 174840 -1 18629
18631 3 369883 164348 174680 -1 18630
18632 3 369668 164302 174560 -1 18631
18633 3 369589 164287 174480 -1 18632
18634 3 369616 164175 174360 -1 18633
18635 3 369568 164096 174280 -1 18634
18636 3 369595 164008 174160 -1 18635
18637 3 369628 163932 174040 -1 18636
18638 3 369662 163835 173920 -1 18637
18639 3 369637 163723 173800 -1 18638
18640 3 369534 163477 173720 -1 18639
18641 3 369519 163383 173680 -1 18640
18642 3 369452 163344 173600 -1 18641
18643 3 369316 163280 173560 -1 18642
18644 3 369289 163311 173440 -1 18643
18645 3 369258 163195 173320 -1 18644
18646 3 369225 163144 173200 -1 18645
18647 3 369241 163118 173080 -1 18646
18648 3 369246 163110 173040 -1 18647
18649 3 369255 163138 172960 -1 18648
18650 3 369304 163195 172880 -1 18649
18651 3 369289 163235 172800 -1 18650
18652 3 369380 163289 172720 -1 18651
18653 3 369377 163326 172600 -1 18652
18654 3 369352 163338 172480 -1 18653
18655 3 369358 163371 172400 -1 18654
18656 3 369365 163404 172320 -1 18655
18657 3 369286 163395 172280 -1 18656
18658 3 369225 163401 172240 -1 18657
18659 3 369095 163492 172160 -1 18658
18660 3 369098 163468 172120 -1 18659
18661 3 369025 163404 172080 -1 18660
18662 3 368864 163353 172080 -1 18661
18663 3 368525 163347 172080 -1 18662
18664 3 368243 163298 172080 -1 18663
18665 3 368234 163289 172120 -1 18664
18666 3 368206 163217 172320 -1 18665
18667 3 368240 163120 172600 -1 18666
18668 3 368561 162838 172720 -1 18667
18669 3 368625 162513 172840 -1 18668
18670 3 368701 162456 172920 -1 18669
18671 3 368840 162507 173040 -1 18670
18672 3 368764 162237 172960 -1 18670
18673 3 368852 162056 173040 -1 18672
18674 3 368961 161843 173040 -1 18673
18675 3 369116 161698 173040 -1 18674
18676 3 369248 161482 173000 -1 18675
18677 3 369620 161222 173040 -1 18676
18678 3 369760 161098 173120 -1 18677
18679 3 369876 160858 173200 -1 18678
18680 3 369916 160702 173280 -1 18679
18681 3 370008 160538 173400 -1 18680
18682 3 370056 160270 173520 -1 18681
18683 3 369996 160074 173600 -1 18682
18684 3 369880 159914 173720 -1 18683
18685 3 369726 159830 173760 -1 18684
18686 3 369882 159884 173760 -1 18684
18687 3 369866 159842 173840 -1 18686
18688 3 369858 159744 173920 -1 18687
18689 3 369890 159754 174000 -1 18688
18690 3 369856 159658 174080 -1 18689
18691 3 369842 159636 174200 -1 18690
18692 3 369836 159622 174320 -1 18691
18693 3 369932 159598 174360 -1 18692
18694 3 369968 159542 174440 -1 18693
18695 3 370052 159440 174560 -1 18694
18696 3 369978 159398 174680 -1 18695
18697 3 369944 159300 174800 -1 18696
18698 3 369904 159174 174840 -1 18697
18699 3 369868 159032 174960 -1 18698
18700 3 369750 158928 174920 -1 18699
18701 3 369710 158806 174840 -1 18700
18702 3 369710 158728 174800 -1 18701
18703 3 369732 158622 174840 -1 18702
18704 3 369712 158574 174920 -1 18703
18705 3 369690 158544 175000 -1 18704
18706 3 369752 158510 175080 -1 18705
18707 3 369710 158650 174760 -1 18702
18708 3 369730 158580 174680 -1 18707
18709 3 369438 158580 174640 -1 18708
18710 3 369288 158552 174600 -1 18709
18711 3 369114 158678 174560 -1 18710
18712 3 368914 158678 174520 -1 18711
18713 3 368774 158826 174480 -1 18712
18714 3 368624 158894 174480 -1 18713
18715 3 368540 158954 174480 -1 18714
18716 3 368610 158980 174400 -1 18715
18717 3 368602 158980 174360 -1 18716
18718 3 368594 158980 174320 -1 18717
18719 3 369254 158528 174560 -1 18710
18720 3 369212 158464 174480 -1 18719
18721 3 369164 158428 174400 -1 18720
18722 3 369030 158400 174280 -1 18721
18723 3 368876 158352 174160 -1 18722
18724 3 368854 158438 174000 -1 18723
18725 3 368794 158494 173920 -1 18724
18726 3 368753 158549 173880 -1 18725
18727 3 368712 158604 173840 -1 18726
18728 3 368696 158692 173720 -1 18727
18729 3 368680 158696 173600 -1 18728
18730 3 368612 158706 173520 -1 18729
18731 3 368546 158788 173400 -1 18730
18732 3 368560 158836 173280 -1 18731
18733 3 368572 158848 173160 -1 18732
18734 3 368602 158958 173040 -1 18733
18735 3 368636 159030 172960 -1 18734
18736 3 368622 159088 172880 -1 18735
18737 3 368618 159148 172760 -1 18736
18738 3 368568 159256 172640 -1 18737
18739 3 368540 159304 172560 -1 18738
18740 3 368398 159302 172440 -1 18739
18741 3 368276 159322 172360 -1 18740
18742 3 368138 159230 172280 -1 18741
18743 3 368072 159264 172200 -1 18742
18744 3 367974 159286 172080 -1 18743
18745 3 367986 159324 172040 -1 18744
18746 3 368214 159490 172040 -1 18745
18747 3 368336 159604 172040 -1 18746
18748 3 368338 159690 172000 -1 18747
18749 3 368340 159818 171880 -1 18748
18750 3 368428 159838 171840 -1 18749
18751 3 368530 159774 171840 -1 18750
18752 3 368716 159752 171840 -1 18751
18753 3 368854 159744 171840 -1 18752
18754 3 368900 159730 171840 -1 18753
18755 3 368988 159786 171800 -1 18754
18756 3 368988 159818 171760 -1 18755
18757 3 369008 159774 171680 -1 18756
18758 3 369202 159798 171640 -1 18757
18759 3 369276 159838 171640 -1 18758
18760 3 369330 159888 171640 -1 18759
18761 3 369502 159918 171640 -1 18760
18762 3 369532 159984 171600 -1 18761
18763 3 369546 160012 171560 -1 18762
18764 3 369740 159938 171560 -1 18763
18765 3 369826 159956 171560 -1 18764
18766 3 369868 159966 171520 -1 18765
18767 3 369940 159984 171400 -1 18766
18768 3 367892 159302 171960 -1 18745
18769 3 367758 159162 171920 -1 18768
18770 3 367634 159086 171880 -1 18769
18771 3 367548 159072 171920 -1 18770
18772 3 367586 159092 172000 -1 18771
18773 3 367508 159074 172080 -1 18772
18774 3 367372 159090 172120 -1 18773
18775 3 367274 159148 172080 -1 18774
18776 3 367132 159268 172120 -1 18775
18777 3 366992 159464 172120 -1 18776
18778 3 366852 159500 172120 -1 18777
18779 3 366668 159496 172120 -1 18778
18780 3 366648 159512 172080 -1 18779
18781 3 366540 159540 172040 -1 18780
18782 3 366432 159544 172040 -1 18781
18783 3 366404 159540 172000 -1 18782
18784 3 366412 159548 172160 -1 18783
18785 3 367524 158996 171800 -1 18770
18786 3 367426 158894 171720 -1 18785
18787 3 367382 158862 171680 -1 18786
18788 3 367366 158832 171640 -1 18787
18789 3 367238 158750 171560 -1 18788
18790 3 367126 158670 171480 -1 18789
18791 3 366994 158592 171360 -1 18790
18792 3 366780 158590 171280 -1 18791
18793 3 366644 158596 171200 -1 18792
18794 3 366478 158556 171120 -1 18793
18795 3 366363 158522 171080 -1 18794
18796 3 366248 158488 171040 -1 18795
18797 3 365958 158528 171000 -1 18796
18798 3 365874 158562 170920 -1 18797
18799 3 365716 158508 170840 -1 18798
18800 3 365464 158462 170800 -1 18799
18801 3 365200 158280 170680 -1 18800
18802 3 364678 158118 170640 -1 18801
18803 3 364404 157914 170560 -1 18802
18804 3 364302 157826 170480 -1 18803
18805 3 364192 157710 170360 -1 18804
18806 3 364136 157620 170240 -1 18805
18807 3 363890 157682 170280 -1 18806
18808 3 363682 157634 170280 -1 18807
18809 3 363454 157600 170320 -1 18808
18810 3 363308 157456 170360 -1 18809
18811 3 363170 157520 170480 -1 18810
18812 3 363276 157352 170520 -1 18811
18813 3 363294 157262 170560 -1 18812
18814 3 363276 157234 170600 -1 18813
18815 3 363174 157094 170600 -1 18814
18816 3 363194 156998 170600 -1 18815
18817 3 363308 156904 170600 -1 18816
18818 3 363364 156874 170640 -1 18817
18819 3 363396 156852 170680 -1 18818
18820 3 363492 156866 170800 -1 18819
18821 3 363070 157552 170440 -1 18811
18822 3 363004 157536 170360 -1 18821
18823 3 362930 157522 170280 -1 18822
18824 3 362818 157498 170200 -1 18823
18825 3 362732 157450 170080 -1 18824
18826 3 362696 157470 170040 -1 18825
18827 3 362576 157470 170000 -1 18826
18828 3 362484 157440 170000 -1 18827
18829 3 362410 157436 170000 -1 18828
18830 3 362330 157436 170000 -1 18829
18831 3 362218 157508 170040 -1 18830
18832 3 362172 157566 169960 -1 18831
18833 3 362122 157558 169920 -1 18832
18834 3 362046 157510 169920 -1 18833
18835 3 361942 157440 169920 -1 18834
18836 3 361872 157388 169880 -1 18835
18837 3 361852 157344 169840 -1 18836
18838 3 361878 157264 169800 -1 18837
18839 3 361918 157140 169800 -1 18838
18840 3 361830 157068 169800 -1 18839
18841 3 361779 157062 169760 -1 18840
18842 3 361728 157056 169720 -1 18841
18843 3 361604 157036 169640 -1 18842
18844 3 361534 156930 169600 -1 18843
18845 3 361548 156966 169560 -1 18844
18846 3 361488 156934 169480 -1 18845
18847 3 361390 157024 169400 -1 18846
18848 3 361224 157054 169360 -1 18847
18849 3 361070 157084 169240 -1 18848
18850 3 360780 157160 169240 -1 18849
18851 3 360622 157170 169240 -1 18850
18852 3 360506 157214 169240 -1 18851
18853 3 360376 157154 169160 -1 18852
18854 3 360292 157104 169120 -1 18853
18855 3 361970 157470 170000 -1 18835
18856 3 361980 157486 170040 -1 18855
18857 3 366400 158478 171040 -1 18795
18858 3 366436 158446 171000 -1 18857
18859 3 366454 158442 170960 -1 18858
18860 3 368036 159330 172000 -1 18745
18861 3 368044 159300 171920 -1 18860
18862 3 368024 159276 171840 -1 18861
18863 3 367996 159238 171800 -1 18862
18864 3 368080 159148 172320 -1 18742
18865 3 368074 159116 172400 -1 18864
18866 3 368078 159076 172480 -1 18865
18867 3 367984 159046 172560 -1 18866
18868 3 367880 159016 172640 -1 18867
18869 3 367902 159012 172680 -1 18868
18870 3 368080 158946 172720 -1 18869
18871 3 368658 158878 173880 -1 18727
18872 3 368590 159000 173920 -1 18871
18873 3 368450 159088 173960 -1 18872
18874 3 368012 163368 172080 -1 18664
18875 3 367731 163386 172080 -1 18874
18876 3 367506 163374 172080 -1 18875
18877 3 367488 163422 172000 -1 18876
18878 3 367388 163523 171920 -1 18877
18879 3 367188 163595 171920 -1 18878
18880 3 367000 163738 171920 -1 18879
18881 3 366782 163901 171920 -1 18880
18882 3 366409 163908 171920 -1 18881
18883 3 366127 164044 171920 -1 18882
18884 3 365890 164092 171920 -1 18883
18885 3 365720 163820 171920 -1 18884
18886 3 365799 163980 171880 -1 18885
18887 3 365705 164138 171800 -1 18886
18888 3 365578 164199 171760 -1 18887
18889 3 365226 164165 171680 -1 18888
18890 3 365208 164232 171640 -1 18889
18891 3 365075 164311 171560 -1 18890
18892 3 364920 164290 171480 -1 18891
18893 3 364863 164283 171400 -1 18892
18894 3 364787 164271 171320 -1 18893
18895 3 364723 164238 171200 -1 18894
18896 3 364656 164232 171120 -1 18895
18897 3 364638 164532 171120 -1 18896
18898 3 364605 164644 171040 -1 18897
18899 3 364529 164816 171000 -1 18898
18900 3 364461 164956 170960 -1 18899
18901 3 364307 164990 170880 -1 18900
18902 3 364177 164948 170880 -1 18901
18903 3 364103 164948 170960 -1 18902
18904 3 364075 165014 171040 -1 18903
18905 3 364001 165128 171160 -1 18904
18906 3 363973 165198 171200 -1 18905
18907 3 363967 165166 171240 -1 18906
18908 3 364289 165312 170920 -1 18901
18909 3 364265 165532 171000 -1 18908
18910 3 364301 165690 171080 -1 18909
18911 3 364199 165810 171080 -1 18910
18912 3 364201 165878 171000 -1 18911
18913 3 364175 165986 170960 -1 18912
18914 3 364081 166060 170920 -1 18913
18915 3 363981 166164 170800 -1 18914
18916 3 363909 166242 170720 -1 18915
18917 3 363825 166362 170640 -1 18916
18918 3 363751 166416 170520 -1 18917
18919 3 363703 166408 170480 -1 18918
18920 3 363591 166448 170400 -1 18919
18921 3 363417 166582 170320 -1 18920
18922 3 363197 166514 170360 -1 18921
18923 3 363071 166580 170280 -1 18922
18924 3 363003 166668 170240 -1 18923
18925 3 363015 166822 170320 -1 18924
18926 3 363755 166576 170680 -1 18917
18927 3 364289 164896 170840 -1 18901
18928 3 364319 164752 170800 -1 18927
18929 3 364305 164608 170800 -1 18928
18930 3 364371 164516 170760 -1 18929
18931 3 364447 164463 170720 -1 18930
18932 3 364665 164443 170680 -1 18931
18933 3 364781 164353 170720 -1 18932
18934 3 364696 164041 171040 -1 18896
18935 3 364744 164011 170880 -1 18934
18936 3 364847 164032 170720 -1 18935
18937 3 364860 163911 170560 -1 18936
18938 3 364972 163995 170440 -1 18937
18939 3 364987 163962 170360 -1 18938
18940 3 364990 163950 170280 -1 18939
18941 3 365163 163983 170200 -1 18940
18942 3 365266 163989 170120 -1 18941
18943 3 365311 163844 169960 -1 18942
18944 3 365354 163698 169760 -1 18943
18945 3 365345 163665 169520 -1 18944
18946 3 365299 163841 169320 -1 18945
18947 3 365038 163911 169080 -1 18946
18948 3 364975 163923 168960 -1 18947
18949 3 364941 164065 168840 -1 18948
18950 3 364911 164120 168720 -1 18949
18951 3 364896 164271 168600 -1 18950
18952 3 364917 164368 168440 -1 18951
18953 3 364993 164487 168240 -1 18952
18954 3 364978 164626 168200 -1 18953
18955 3 364981 164678 168160 -1 18954
18956 3 364917 164750 168040 -1 18955
18957 3 364847 164759 167960 -1 18956
18958 3 364838 164796 167840 -1 18957
18959 3 364838 164793 167720 -1 18958
18960 3 364872 164835 167560 -1 18959
18961 3 364908 164878 167360 -1 18960
18962 3 364887 164887 167280 -1 18961
18963 3 364909 165223 167280 -1 18962
18964 3 364909 165355 167240 -1 18963
18965 3 364855 165407 167280 -1 18964
18966 3 364785 165469 167320 -1 18965
18967 3 364859 165571 167320 -1 18966
18968 3 364989 165623 167280 -1 18967
18969 3 364977 165635 167240 -1 18968
18970 3 364985 165645 167200 -1 18969
18971 3 364943 165717 167160 -1 18970
18972 3 364917 165795 167120 -1 18971
18973 3 364935 165887 167080 -1 18972
18974 3 364895 165877 167040 -1 18973
18975 3 364959 165911 166960 -1 18974
18976 3 364951 165957 166880 -1 18975
18977 3 365025 166125 166760 -1 18976
18978 3 364913 166255 166680 -1 18977
18979 3 364869 166311 166640 -1 18978
18980 3 364801 166399 166600 -1 18979
18981 3 364723 166531 166480 -1 18980
18982 3 364637 166559 166440 -1 18981
18983 3 364547 166575 166360 -1 18982
18984 3 364265 166423 166320 -1 18983
18985 3 365025 167043 166200 -1 18984
18986 3 364997 167035 166160 -1 18985
18987 3 364941 167081 166120 -1 18986
18988 3 364856 167105 166040 -1 18987
18989 3 364813 167117 166000 -1 18988
18990 3 364749 167117 165920 -1 18989
18991 3 364733 167107 165840 -1 18990
18992 3 364587 166989 165840 -1 18991
18993 3 364477 167019 165760 -1 18992
18994 3 364361 167055 165640 -1 18993
18995 3 364217 167089 165520 -1 18994
18996 3 363767 167135 165360 -1 18995
18997 3 363779 167167 165320 -1 18996
18998 3 364999 166047 167120 -1 18973
18999 3 365021 166081 167160 -1 18998
19000 3 364744 164632 167200 -1 18962
19001 3 364493 164541 167120 -1 19000
19002 3 364453 164496 167080 -1 19001
19003 3 364356 164365 167000 -1 19002
19004 3 364122 164334 167000 -1 19003
19005 3 364088 164354 167040 -1 19004
19006 3 364365 164368 166880 -1 19003
19007 3 364262 164386 166760 -1 19006
19008 3 364199 164465 166680 -1 19007
19009 3 364059 164432 166560 -1 19008
19010 3 364008 164423 166480 -1 19009
19011 3 363908 164426 166400 -1 19010
19012 3 363788 164466 166360 -1 19011
19013 3 363470 164344 166320 -1 19012
19014 3 364242 165044 166200 -1 19013
19015 3 364124 165144 166120 -1 19014
19016 3 363970 165252 166000 -1 19015
19017 3 363796 165300 165960 -1 19016
19018 3 363814 165352 165880 -1 19017
19019 3 363772 165382 165840 -1 19018
19020 3 363786 165402 165760 -1 19019
19021 3 363926 165522 165720 -1 19020
19022 3 363870 165448 165680 -1 19021
19023 3 363832 165356 165600 -1 19022
19024 3 363768 165284 165480 -1 19023
19025 3 363762 165246 165400 -1 19024
19026 3 363734 165246 165240 -1 19025
19027 3 363786 165204 165160 -1 19026
19028 3 363666 165272 165120 -1 19027
19029 3 363598 165276 165080 -1 19028
19030 3 363538 165284 164960 -1 19029
19031 3 363570 165230 164920 -1 19030
19032 3 363534 165274 164840 -1 19031
19033 3 363476 165306 164760 -1 19032
19034 3 363386 165310 164640 -1 19033
19035 3 363416 165162 164520 -1 19034
19036 3 363486 165066 164560 -1 19035
19037 3 363562 164998 164600 -1 19036
19038 3 363596 164920 164640 -1 19037
19039 3 363652 164788 164680 -1 19038
19040 3 363654 164752 164720 -1 19039
19041 3 363576 164724 164800 -1 19040
19042 3 363526 164714 164840 -1 19041
19043 3 363400 165146 164440 -1 19035
19044 3 363390 165166 164320 -1 19043
19045 3 363238 165164 164200 -1 19044
19046 3 363512 165114 164200 -1 19045
19047 3 363566 165214 164160 -1 19046
19048 3 363542 165352 164080 -1 19047
19049 3 363530 165386 164040 -1 19048
19050 3 363530 165442 164000 -1 19049
19051 3 363494 165532 163920 -1 19050
19052 3 363408 165624 163920 -1 19051
19053 3 363398 165728 163920 -1 19052
19054 3 363408 165874 164040 -1 19053
19055 3 363380 165918 164080 -1 19054
19056 3 363406 165923 164120 -1 19055
19057 3 363288 166072 164120 -1 19056
19058 3 363240 166126 164160 -1 19057
19059 3 363206 166146 164200 -1 19058
19060 3 363132 166158 164240 -1 19059
19061 3 362986 166180 164280 -1 19060
19062 3 362912 166156 164360 -1 19061
19063 3 362896 166198 164280 -1 19062
19064 3 362814 166266 164240 -1 19063
19065 3 362636 166378 164240 -1 19064
19066 3 362654 166352 164280 -1 19065
19067 3 362602 166418 164200 -1 19066
19068 3 362574 166478 164120 -1 19067
19069 3 362516 166542 164080 -1 19068
19070 3 362486 166478 164040 -1 19069
19071 3 363458 165934 164200 -1 19056
19072 3 363490 165910 164280 -1 19071
19073 3 363528 165942 164320 -1 19072
19074 3 363594 165954 164360 -1 19073
19075 3 363634 165944 164480 -1 19074
19076 3 363624 165934 164560 -1 19075
19077 3 363058 165218 164160 -1 19045
19078 3 362944 165248 164000 -1 19077
19079 3 362896 165258 163840 -1 19078
19080 3 362866 165270 163640 -1 19079
19081 3 362788 165202 163560 -1 19080
19082 3 362726 165166 163400 -1 19081
19083 3 362658 165102 163280 -1 19082
19084 3 362682 164946 163160 -1 19083
19085 3 362682 165178 163120 -1 19084
19086 3 362710 165322 163040 -1 19085
19087 3 362610 165394 162960 -1 19086
19088 3 362722 165168 162960 -1 19087
19089 3 362734 165172 162880 -1 19088
19090 3 362692 165152 162840 -1 19089
19091 3 362540 165168 162800 -1 19090
19092 3 362508 165146 162760 -1 19091
19093 3 362574 165394 162840 -1 19087
19094 3 362534 165402 162760 -1 19093
19095 3 362538 165332 162720 -1 19094
19096 3 362586 165238 162600 -1 19095
19097 3 362628 165138 162560 -1 19096
19098 3 362624 165096 162520 -1 19097
19099 3 362774 164650 163040 -1 19084
19100 3 362806 164494 162960 -1 19099
19101 3 362838 164414 162880 -1 19100
19102 3 362778 164334 162840 -1 19101
19103 3 362738 164242 162760 -1 19102
19104 3 362770 164084 162640 -1 19103
19105 3 362738 164016 162560 -1 19104
19106 3 362764 163986 162480 -1 19105
19107 3 362784 163882 162360 -1 19106
19108 3 362806 163834 162240 -1 19107
19109 3 362808 163800 162120 -1 19108
19110 3 362810 163716 162000 -1 19109
19111 3 362750 163624 161880 -1 19110
19112 3 362628 163574 161800 -1 19111
19113 3 362556 163464 161720 -1 19112
19114 3 362520 163412 161640 -1 19113
19115 3 362476 163310 161520 -1 19114
19116 3 362478 163240 161480 -1 19115
19117 3 362738 163216 161480 -1 19116
19118 3 362844 163222 161400 -1 19117
19119 3 362300 163298 161440 -1 19116
19120 3 362114 163338 161360 -1 19119
19121 3 361954 163290 161280 -1 19120
19122 3 361850 163296 161200 -1 19121
19123 3 361818 163326 161080 -1 19122
19124 3 361668 163336 161000 -1 19123
19125 3 361622 163316 160880 -1 19124
19126 3 361558 163250 160760 -1 19125
19127 3 361410 163108 160720 -1 19126
19128 3 361366 163022 160760 -1 19127
19129 3 361324 163016 160800 -1 19128
19130 3 361426 163132 160680 -1 19127
19131 3 361384 163096 160600 -1 19130
19132 3 361232 162968 160520 -1 19131
19133 3 361306 162700 160480 -1 19132
19134 3 361436 162496 160400 -1 19133
19135 3 361520 162402 160320 -1 19134
19136 3 361386 162318 160280 -1 19135
19137 3 361278 162168 160200 -1 19136
19138 3 361290 162144 160120 -1 19137
19139 3 361238 162004 160000 -1 19138
19140 3 361216 161952 159920 -1 19139
19141 3 361170 161822 159840 -1 19140
19142 3 361082 161644 159720 -1 19141
19143 3 360914 161520 159600 -1 19142
19144 3 360804 161486 159480 -1 19143
19145 3 360708 161416 159360 -1 19144
19146 3 360592 161340 159240 -1 19145
19147 3 360446 161230 159080 -1 19146
19148 3 360320 161204 158920 -1 19147
19149 3 360282 161200 158880 -1 19148
19150 3 360454 161668 158840 -1 19149
19151 3 360578 161712 158760 -1 19150
19152 3 360620 161726 158720 -1 19151
19153 3 360634 161952 158720 -1 19152
19154 3 360682 162142 158720 -1 19153
19155 3 360720 162324 158680 -1 19154
19156 3 360774 162506 158680 -1 19155
19157 3 360770 162644 158680 -1 19156
19158 3 360796 162774 158680 -1 19157
19159 3 360834 162712 158640 -1 19158
19160 3 360926 162734 158560 -1 19159
19161 3 360942 162804 158440 -1 19160
19162 3 360902 162846 158440 -1 19161
19163 3 360896 162918 158400 -1 19162
19164 3 360872 163030 158400 -1 19163
19165 3 360770 162798 158720 -1 19158
19166 3 360754 162922 158720 -1 19165
19167 3 360770 163022 158720 -1 19166
19168 3 360752 163098 158680 -1 19167
19169 3 360756 163160 158760 -1 19167
19170 3 360744 163192 158800 -1 19169
19171 3 360662 163370 158840 -1 19170
19172 3 360562 163564 158840 -1 19171
19173 3 360514 163640 158840 -1 19172
19174 3 360512 163722 158880 -1 19173
19175 3 360526 163760 158920 -1 19174
19176 3 360520 163532 158680 -1 19173
19177 3 360254 160504 158920 -1 19149
19178 3 360310 160184 158960 -1 19177
19179 3 360410 159872 158920 -1 19178
19180 3 360482 159740 158880 -1 19179
19181 3 360278 159712 158880 -1 19180
19182 3 360274 159688 158920 -1 19181
19183 3 360290 159692 158960 -1 19182
19184 3 360318 159686 159040 -1 19183
19185 3 360918 159528 158840 -1 19180
19186 3 361502 159276 158880 -1 19185
19187 3 361714 159012 158880 -1 19186
19188 3 361810 158800 158840 -1 19187
19189 3 361780 158782 158800 -1 19188
19190 3 361748 158742 158760 -1 19189
19191 3 361762 158748 158720 -1 19190
19192 3 361734 158678 158640 -1 19191
19193 3 361712 158624 158560 -1 19192
19194 3 361514 158620 158560 -1 19193
19195 3 361442 158658 158560 -1 19194
19196 3 361258 158674 158560 -1 19195
19197 3 361232 158694 158520 -1 19196
19198 3 361142 158732 158520 -1 19197
19199 3 361118 158790 158480 -1 19198
19200 3 361040 158774 158400 -1 19199
19201 3 360956 158760 158360 -1 19200
19202 3 360798 158730 158320 -1 19201
19203 3 360586 158770 158280 -1 19202
19204 3 360480 158792 158240 -1 19203
19205 3 360400 158744 158200 -1 19204
19206 3 360302 158732 158200 -1 19205
19207 3 360256 158694 158160 -1 19206
19208 3 360226 158680 158120 -1 19207
19209 3 360094 158664 158080 -1 19208
19210 3 359974 158614 157960 -1 19209
19211 3 359884 158530 157960 -1 19210
19212 3 359792 158442 157920 -1 19211
19213 3 359722 158432 157840 -1 19212
19214 3 359646 158422 157800 -1 19213
19215 3 359472 158370 157760 -1 19214
19216 3 359394 158196 157720 -1 19215
19217 3 359476 158026 157720 -1 19216
19218 3 359628 157724 157680 -1 19217
19219 3 359684 157576 157640 -1 19218
19220 3 359820 157448 157640 -1 19219
19221 3 359998 157250 157640 -1 19220
19222 3 360210 157110 157560 -1 19221
19223 3 360348 156952 157560 -1 19222
19224 3 360356 156848 157560 -1 19223
19225 3 360354 156853 157520 -1 19224
19226 3 360532 156568 157440 -1 19225
19227 3 360796 156256 157360 -1 19226
19228 3 360892 156192 157280 -1 19227
19229 3 360968 156150 157240 -1 19228
19230 3 361140 155954 157080 -1 19229
19231 3 361176 155948 157040 -1 19230
19232 3 361274 155840 156920 -1 19231
19233 3 361482 155734 156840 -1 19232
19234 3 361612 155608 156760 -1 19233
19235 3 361764 155434 156760 -1 19234
19236 3 362012 155138 156640 -1 19235
19237 3 362152 154954 156600 -1 19236
19238 3 362344 154764 156480 -1 19237
19239 3 362456 154682 156440 -1 19238
19240 3 362630 154606 156360 -1 19239
19241 3 362776 154580 156400 -1 19240
19242 3 362880 154500 156400 -1 19241
19243 3 363068 154412 156400 -1 19242
19244 3 363320 154338 156440 -1 19243
19245 3 363412 154266 156440 -1 19244
19246 3 360352 156858 157480 -1 19225
19247 3 360326 156802 157600 -1 19246
19248 3 360272 156660 157640 -1 19247
19249 3 361562 159252 159000 -1 19186
19250 3 361538 159308 159080 -1 19249
19251 3 361550 159380 159160 -1 19250
19252 3 361554 159360 159200 -1 19251
19253 3 361610 159252 159240 -1 19252
19254 3 361674 159200 159320 -1 19253
19255 3 361678 159176 159400 -1 19254
19256 3 361734 159240 159480 -1 19255
19257 3 361720 159256 159520 -1 19256
19258 3 360078 160236 158960 -1 19178
19259 3 359966 160292 159000 -1 19258
19260 3 359846 160332 159080 -1 19259
19261 3 359746 160396 159120 -1 19260
19262 3 359640 160458 159160 -1 19261
19263 3 359558 160510 159200 -1 19262
19264 3 359346 160494 159200 -1 19263
19265 3 359186 160486 159200 -1 19264
19266 3 359072 160562 159160 -1 19265
19267 3 358984 160632 159160 -1 19266
19268 3 358798 160664 159160 -1 19267
19269 3 358672 160698 159160 -1 19268
19270 3 358428 160782 159160 -1 19269
19271 3 358394 160816 159240 -1 19270
19272 3 358324 160836 159320 -1 19271
19273 3 358300 160918 159360 -1 19272
19274 3 358294 161068 159400 -1 19273
19275 3 358194 161208 159360 -1 19274
19276 3 358188 161226 159320 -1 19275
19277 3 358186 161234 159280 -1 19276
19278 3 360218 161124 158800 -1 19149
19279 3 360222 161124 158760 -1 19278
19280 3 360202 161070 158600 -1 19279
19281 3 360170 161016 158440 -1 19280
19282 3 360094 161038 158400 -1 19281
19283 3 360122 161026 158360 -1 19282
19284 3 359928 161202 158400 -1 19282
19285 3 359752 161254 158400 -1 19284
19286 3 359650 161238 158400 -1 19285
19287 3 359398 161228 158440 -1 19286
19288 3 359194 161398 158440 -1 19287
19289 3 359126 161388 158400 -1 19288
19290 3 359137 161353 158360 -1 19289
19291 3 359160 161276 158280 -1 19290
19292 3 359196 161224 158240 -1 19291
19293 3 359186 161136 158200 -1 19292
19294 3 359166 161072 158160 -1 19293
19295 3 359176 161034 158080 -1 19294
19296 3 359204 160966 158000 -1 19295
19297 3 359150 160862 157960 -1 19296
19298 3 359050 160724 157920 -1 19297
19299 3 359010 160646 157880 -1 19298
19300 3 358934 160544 157840 -1 19299
19301 3 358932 160430 157800 -1 19300
19302 3 358960 160360 157760 -1 19301
19303 3 359054 160280 157680 -1 19302
19304 3 359154 160066 157560 -1 19303
19305 3 359124 159980 157560 -1 19304
19306 3 359122 159894 157520 -1 19305
19307 3 359142 159846 157480 -1 19306
19308 3 359170 159792 157440 -1 19307
19309 3 359218 159654 157440 -1 19308
19310 3 359258 159548 157480 -1 19309
19311 3 359124 159508 157520 -1 19310
19312 3 359042 159518 157520 -1 19311
19313 3 358900 159500 157520 -1 19312
19314 3 358838 159436 157520 -1 19313
19315 3 358798 159380 157560 -1 19314
19316 3 358742 159336 157600 -1 19315
19317 3 358722 159234 157640 -1 19316
19318 3 358720 159122 157680 -1 19317
19319 3 359348 161064 158000 -1 19296
19320 3 359396 161032 157960 -1 19319
19321 3 359440 161048 157880 -1 19320
19322 3 359470 160952 157760 -1 19321
19323 3 359526 160890 157680 -1 19322
19324 3 359522 160900 157640 -1 19323
19325 3 359560 160896 157560 -1 19324
19326 3 359652 160908 157440 -1 19325
19327 3 359670 160918 157360 -1 19326
19328 3 359638 161042 157200 -1 19327
19329 3 359564 161136 157080 -1 19328
19330 3 359492 161184 156960 -1 19329
19331 3 359542 161218 156840 -1 19330
19332 3 364056 165148 165160 -1 19027
19333 3 364090 165126 165080 -1 19332
19334 3 364100 165168 165040 -1 19333
19335 3 364174 165164 165000 -1 19334
19336 3 364218 165132 165040 -1 19335
19337 3 364264 165096 165120 -1 19336
19338 3 364382 165080 165200 -1 19337
19339 3 364560 165064 165240 -1 19338
19340 3 364630 165056 165320 -1 19339
19341 3 365020 164535 167120 -1 19000
19342 3 365164 164481 167080 -1 19341
19343 3 365272 164495 167040 -1 19342
19344 3 365382 164567 166960 -1 19343
19345 3 365456 164681 166920 -1 19344
19346 3 365560 164695 166880 -1 19345
19347 3 365570 164747 166920 -1 19346
19348 3 365720 164749 166960 -1 19347
19349 3 365790 164799 166960 -1 19348
19350 3 365884 164841 167000 -1 19349
19351 3 365934 164867 167040 -1 19350
19352 3 365918 164835 167080 -1 19351
19353 3 365904 164879 167120 -1 19352
19354 3 365828 164753 167120 -1 19352
19355 3 365762 164731 167160 -1 19354
19356 3 365698 164663 167200 -1 19355
19357 3 365668 164673 167240 -1 19356
19358 3 365650 164661 167280 -1 19357
19359 3 365638 164745 167320 -1 19358
19360 3 365630 164767 167360 -1 19359
19361 3 365688 164595 167320 -1 19358
19362 3 365702 164571 167360 -1 19361
19363 3 365746 164561 167400 -1 19362
19364 3 365720 164475 167480 -1 19363
19365 3 365690 164425 167520 -1 19364
19366 3 365624 164391 167600 -1 19365
19367 3 364778 163874 170200 -1 18940
19368 3 364656 163836 170160 -1 19367
19369 3 364566 163800 170120 -1 19368
19370 3 364536 163784 170080 -1 19369
19371 3 369628 163447 173560 -1 18642
19372 3 369722 163777 173560 -1 19371
19373 3 369674 164057 173600 -1 19372
19374 3 369606 164269 173520 -1 19373
19375 3 369422 164469 173520 -1 19374
19376 3 369438 164533 173480 -1 19375
19377 3 369450 164637 173360 -1 19376
19378 3 369334 164669 173400 -1 19377
19379 3 369190 164729 173480 -1 19378
19380 3 369050 164705 173560 -1 19379
19381 3 368834 164817 173640 -1 19380
19382 3 368598 165049 173720 -1 19381
19383 3 368502 165245 173760 -1 19382
19384 3 368434 165409 173720 -1 19383
19385 3 368434 165497 173640 -1 19384
19386 3 368364 165619 173640 -1 19385
19387 3 368390 165729 173600 -1 19386
19388 3 368370 165821 173680 -1 19387
19389 3 368476 165929 173640 -1 19388
19390 3 368516 165931 173520 -1 19389
19391 3 368524 165945 173480 -1 19390
19392 3 368512 166009 173400 -1 19391
19393 3 368556 166109 173240 -1 19392
19394 3 368566 166149 173120 -1 19393
19395 3 368660 166181 173080 -1 19394
19396 3 368956 166185 173080 -1 19395
19397 3 369096 166193 173040 -1 19396
19398 3 369264 166209 173000 -1 19397
19399 3 369356 166165 172960 -1 19398
19400 3 369580 166145 172880 -1 19399
19401 3 369752 166133 172920 -1 19400
19402 3 369860 166145 172960 -1 19401
19403 3 370076 166273 172960 -1 19402
19404 3 370108 166273 173000 -1 19403
19405 3 369470 164693 173280 -1 19377
19406 3 369458 164793 173200 -1 19405
19407 3 369434 164837 173160 -1 19406
19408 3 369570 164985 173080 -1 19407
19409 3 369682 165085 173000 -1 19408
19410 3 369770 165173 172920 -1 19409
19411 3 369766 165249 172800 -1 19410
19412 3 369806 165281 172720 -1 19411
19413 3 369814 165357 172640 -1 19412
19414 3 369778 165421 172560 -1 19413
19415 3 369726 165553 172440 -1 19414
19416 3 369698 165649 172360 -1 19415
19417 3 369702 165785 172240 -1 19416
19418 3 369734 165873 172160 -1 19417
19419 3 369754 165969 172040 -1 19418
19420 3 369806 165997 172000 -1 19419
19421 3 369804 166007 171960 -1 19420
19422 3 369694 166155 172000 -1 19421
19423 3 369566 166169 172000 -1 19422
19424 3 369530 166163 171960 -1 19423
19425 3 369422 166323 171920 -1 19424
19426 3 369356 166363 171880 -1 19425
19427 3 369374 166487 171880 -1 19426
19428 3 369424 166561 171920 -1 19427
19429 3 369434 166617 171960 -1 19428
19430 3 369464 166577 172040 -1 19429
19431 3 369842 164073 173480 -1 19374
19432 3 370022 164025 173480 -1 19431
19433 3 370142 164001 173400 -1 19432
19434 3 370154 164001 173360 -1 19433
19435 3 370174 164015 173320 -1 19434
19436 3 370218 164033 173280 -1 19435
19437 3 369373 164311 174560 -1 18632
19438 3 369317 164339 174640 -1 19437
19439 3 369293 164379 174680 -1 19438
19440 3 369281 164537 174720 -1 19439
19441 3 369075 164735 174720 -1 19440
19442 3 369043 164721 174680 -1 19441
19443 3 369054 164742 174640 -1 19442
19444 3 369023 164783 174600 -1 19443
19445 3 368945 164897 174560 -1 19444
19446 3 368905 164947 174520 -1 19445
19447 3 368963 164975 174480 -1 19446
19448 3 371775 165515 176680 -1 18615
19449 3 371908 165181 176760 -1 19448
19450 3 371992 165113 176840 -1 19449
19451 3 371960 164945 176960 -1 19450
19452 3 371976 164965 177240 -1 19451
19453 3 371640 164445 176960 -1 19451
19454 3 371604 164349 177040 -1 19453
19455 3 371544 164245 177080 -1 19454
19456 3 371508 164061 177160 -1 19455
19457 3 371584 163785 177160 -1 19456
19458 3 371428 163461 177120 -1 19457
19459 3 371328 163293 177240 -1 19458
19460 3 371408 163225 177320 -1 19459
19461 3 371472 163017 177400 -1 19460
19462 3 371516 162893 177520 -1 19461
19463 3 371528 162781 177600 -1 19462
19464 3 371524 162665 177720 -1 19463
19465 3 371508 162638 177800 -1 19464
19466 3 371500 162625 177840 -1 19465
19467 3 371348 162653 177880 -1 19466
19468 3 371180 162757 177920 -1 19467
19469 3 371140 162761 177960 -1 19468
19470 3 370964 162981 177880 -1 19469
19471 3 370748 163057 177800 -1 19470
19472 3 370780 163083 177760 -1 19471
19473 3 370634 163187 177680 -1 19472
19474 3 370438 163211 177560 -1 19473
19475 3 370300 163231 177520 -1 19474
19476 3 370260 163209 177480 -1 19475
19477 3 370216 163125 177360 -1 19476
19478 3 370228 163123 177320 -1 19477
19479 3 370392 163007 177280 -1 19478
19480 3 370490 162973 177240 -1 19479
19481 3 370572 162919 177200 -1 19480
19482 3 370594 162919 177200 -1 19481
19483 3 370670 162901 177160 -1 19482
19484 3 370712 162791 177160 -1 19483
19485 3 370764 162693 177120 -1 19484
19486 3 370838 162619 177120 -1 19485
19487 3 370836 162589 177080 -1 19486
19488 3 370834 162505 177000 -1 19487
19489 3 370818 162377 176920 -1 19488
19490 3 370822 162343 176880 -1 19489
19491 3 371192 162701 178000 -1 19469
19492 3 371216 162625 178080 -1 19491
19493 3 371216 162589 178160 -1 19492
19494 3 371540 162453 177880 -1 19466
19495 3 371576 162337 177960 -1 19494
19496 3 371600 162265 178040 -1 19495
19497 3 371828 162013 177960 -1 19496
19498 3 371864 161633 177960 -1 19497
19499 3 371888 161445 177880 -1 19498
19500 3 371828 161281 177840 -1 19499
19501 3 371908 161089 177880 -1 19500
19502 3 372080 160849 177960 -1 19501
19503 3 372312 160605 178040 -1 19502
19504 3 372336 160465 178120 -1 19503
19505 3 372344 160405 178160 -1 19504
19506 3 372424 160365 178240 -1 19505
19507 3 372576 160217 178280 -1 19506
19508 3 372924 159961 178320 -1 19507
19509 3 373156 159857 178240 -1 19508
19510 3 373232 159589 178160 -1 19509
19511 3 373372 159381 178120 -1 19510
19512 3 373532 159029 178160 -1 19511
19513 3 373632 158845 178200 -1 19512
19514 3 373632 158685 178280 -1 19513
19515 3 373668 158637 178360 -1 19514
19516 3 373412 158697 178360 -1 19515
19517 3 373180 158773 178320 -1 19516
19518 3 373114 158763 178280 -1 19517
19519 3 372968 158759 178280 -1 19518
19520 3 372998 158831 178200 -1 19519
19521 3 373916 158525 178360 -1 19515
19522 3 374144 158469 178440 -1 19521
19523 3 374212 158449 178480 -1 19522
19524 3 374148 158377 178560 -1 19523
19525 3 374152 158333 178640 -1 19524
19526 3 374108 158281 178760 -1 19525
19527 3 374082 158081 178760 -1 19526
19528 3 374108 157947 178800 -1 19527
19529 3 374104 157781 178840 -1 19528
19530 3 374080 157725 178880 -1 19529
19531 3 374070 157707 178920 -1 19530
19532 3 374234 157587 178920 -1 19531
19533 3 374272 157525 179000 -1 19532
19534 3 374426 157297 179000 -1 19533
19535 3 374406 157235 179080 -1 19534
19536 3 374310 157133 179200 -1 19535
19537 3 374198 156955 179320 -1 19536
19538 3 374214 156925 179360 -1 19537
19539 3 374206 156901 179400 -1 19538
19540 3 374214 156795 179440 -1 19539
19541 3 374244 156729 179480 -1 19540
19542 3 374290 156679 179560 -1 19541
19543 3 374284 156647 179600 -1 19542
19544 3 374272 156615 179640 -1 19543
19545 3 374084 158089 178720 -1 19527
19546 3 374076 158111 178680 -1 19545
19547 3 374496 158421 178480 -1 19523
19548 3 374572 158405 178400 -1 19547
19549 3 374592 158375 178360 -1 19548
19550 3 374612 158345 178320 -1 19549
19551 3 374668 158325 178240 -1 19550
19552 3 374716 158333 178160 -1 19551
19553 3 374860 158209 178040 -1 19552
19554 3 374909 158190 178000 -1 19553
19555 3 375008 158153 177920 -1 19554
19556 3 375176 158045 177800 -1 19555
19557 3 375396 157973 177720 -1 19556
19558 3 375624 157901 177640 -1 19557
19559 3 375784 157801 177520 -1 19558
19560 3 375924 157637 177520 -1 19559
19561 3 376088 157497 177600 -1 19560
19562 3 376208 157409 177640 -1 19561
19563 3 376116 157225 177720 -1 19562
19564 3 376116 157121 177840 -1 19563
19565 3 376204 157069 177880 -1 19564
19566 3 376212 156961 177960 -1 19565
19567 3 376348 156941 178000 -1 19566
19568 3 376660 156973 177960 -1 19567
19569 3 376984 156921 178000 -1 19568
19570 3 377104 156809 178040 -1 19569
19571 3 377208 156681 178080 -1 19570
19572 3 377248 156645 178080 -1 19571
19573 3 377280 156649 178000 -1 19572
19574 3 377444 156605 177920 -1 19573
19575 3 377524 156413 177880 -1 19574
19576 3 377676 156297 177920 -1 19575
19577 3 377736 156273 178000 -1 19576
19578 3 377772 156253 178040 -1 19577
19579 3 377232 156673 178160 -1 19571
19580 3 375980 157177 177800 -1 19564
19581 3 375948 157197 177840 -1 19580
19582 3 375824 157145 177960 -1 19581
19583 3 375816 157121 178080 -1 19582
19584 3 375692 157701 177480 -1 19559
19585 3 375764 157545 177520 -1 19584
19586 3 375776 157509 177560 -1 19585
19587 3 375816 157833 177480 -1 19559
19588 3 375836 157885 177400 -1 19587
19589 3 375944 157993 177360 -1 19588
19590 3 376064 158025 177240 -1 19589
19591 3 376132 157961 177120 -1 19590
19592 3 376144 157961 177040 -1 19591
19593 3 376136 157955 177000 -1 19592
19594 3 376138 157973 176880 -1 19593
19595 3 376136 157935 176800 -1 19594
19596 3 376168 157903 176760 -1 19595
19597 3 376072 158103 176880 -1 19594
19598 3 375964 158255 176880 -1 19597
19599 3 375968 158225 177000 -1 19598
19600 3 376002 158283 177040 -1 19599
19601 3 376096 158307 177120 -1 19600
19602 3 376190 158303 177240 -1 19601
19603 3 376290 158355 177240 -1 19602
19604 3 376354 158337 177280 -1 19603
19605 3 376376 158359 177320 -1 19604
19606 3 376396 158283 177320 -1 19605
19607 3 376542 158199 177320 -1 19606
19608 3 376516 158083 177280 -1 19607
19609 3 376508 158005 177280 -1 19608
19610 3 376560 157895 177280 -1 19609
19611 3 376634 157783 177280 -1 19610
19612 3 376626 157897 177240 -1 19611
19613 3 376620 157935 177200 -1 19612
19614 3 376724 157891 177120 -1 19613
19615 3 376864 157849 177040 -1 19614
19616 3 376964 157841 177000 -1 19615
19617 3 376650 157713 177360 -1 19611
19618 3 376674 157621 177440 -1 19617
19619 3 376730 157619 177480 -1 19618
19620 3 374828 158345 177960 -1 19554
19621 3 374872 158445 177840 -1 19620
19622 3 374940 158537 177720 -1 19621
19623 3 374936 158721 177680 -1 19622
19624 3 374972 158771 177640 -1 19623
19625 3 375028 158789 177600 -1 19624
19626 3 375032 158811 177520 -1 19625
19627 3 375020 158529 177680 -1 19622
19628 3 375372 158577 177640 -1 19627
19629 3 375526 158573 177560 -1 19628
19630 3 375637 158578 177480 -1 19629
19631 3 375692 158581 177440 -1 19630
19632 3 375720 158581 177400 -1 19631
19633 3 375786 158597 177360 -1 19632
19634 3 375792 158593 177280 -1 19633
19635 3 375724 158595 177160 -1 19634
19636 3 375648 158631 177040 -1 19635
19637 3 375644 158615 176960 -1 19636
19638 3 373448 159345 178080 -1 19511
19639 3 373504 159317 178000 -1 19638
19640 3 371856 161281 177760 -1 19500
19641 3 371832 161281 177680 -1 19640
19642 3 371580 162257 178160 -1 19496
19643 3 372402 166645 177040 -1 18609
19644 3 372430 166488 177040 -1 19643
19645 3 372454 166485 177120 -1 19644
19646 3 372510 166428 177160 -1 19645
19647 3 372510 166296 177200 -1 19646
19648 3 372582 166168 177160 -1 19647
19649 3 372586 166044 177200 -1 19648
19650 3 372574 165984 177320 -1 19649
19651 3 372550 165900 177440 -1 19650
19652 3 372518 165784 177560 -1 19651
19653 3 372478 165696 177680 -1 19652
19654 3 372454 165616 177760 -1 19653
19655 3 372438 165612 177800 -1 19654
19656 3 372842 167076 177360 -1 18606
19657 3 373075 167115 177360 -1 19656
19658 3 373045 167194 177360 -1 19657
19659 3 373112 167300 177360 -1 19658
19660 3 373257 167406 177360 -1 19659
19661 3 373300 167430 177280 -1 19660
19662 3 373298 167426 177240 -1 19661
19663 3 373376 167470 177120 -1 19662
19664 3 373508 167560 177000 -1 19663
19665 3 373546 167590 176960 -1 19664
19666 3 373702 167588 176920 -1 19665
19667 3 373748 167588 176880 -1 19666
19668 3 373772 167618 176840 -1 19667
19669 3 373798 167638 176800 -1 19668
19670 3 373800 167644 176760 -1 19669
19671 3 373810 167652 176720 -1 19670
19672 3 373872 167676 176680 -1 19671
19673 3 373854 167708 176640 -1 19672
19674 3 374633 168354 180040 -1 18583
19675 3 374750 168280 180120 -1 19674
19676 3 374910 168115 180240 -1 19675
19677 3 374986 168071 180400 -1 19676
19678 3 375290 167904 180520 -1 19677
19679 3 375389 167564 180640 -1 19678
19680 3 375416 167544 180680 -1 19679
19681 3 375494 167483 180800 -1 19680
19682 3 375527 167444 180920 -1 19681
19683 3 375646 167059 181040 -1 19682
19684 3 375534 166839 181200 -1 19683
19685 3 375441 166865 181280 -1 19684
19686 3 375387 166892 181400 -1 19685
19687 3 375297 166871 181520 -1 19686
19688 3 375299 166839 181640 -1 19687
19689 3 375317 166825 181720 -1 19688
19690 3 375391 166855 181840 -1 19689
19691 3 375443 166819 181920 -1 19690
19692 3 375531 166783 181960 -1 19691
19693 3 375543 166755 182000 -1 19692
19694 3 375331 166603 182040 -1 19693
19695 3 375411 166743 182120 -1 19694
19696 3 375403 166739 182200 -1 19695
19697 3 375351 166759 182320 -1 19696
19698 3 375307 166771 182480 -1 19697
19699 3 375191 166795 182600 -1 19698
19700 3 374991 166763 182720 -1 19699
19701 3 375011 166763 182800 -1 19700
19702 3 374879 166711 182960 -1 19701
19703 3 374779 166639 183080 -1 19702
19704 3 374747 166619 183200 -1 19703
19705 3 374617 166568 183360 -1 19704
19706 3 374573 166549 183480 -1 19705
19707 3 374454 166549 183600 -1 19706
19708 3 374320 166637 183720 -1 19707
19709 3 374254 166745 183840 -1 19708
19710 3 374260 166825 183960 -1 19709
19711 3 374258 166923 184080 -1 19710
19712 3 374404 166775 184080 -1 19711
19713 3 374354 166675 184040 -1 19712
19714 3 374326 166611 184000 -1 19713
19715 3 374312 166509 183920 -1 19714
19716 3 374298 166457 183840 -1 19715
19717 3 374308 166317 183720 -1 19716
19718 3 374264 166247 183680 -1 19717
19719 3 374250 166183 183640 -1 19718
19720 3 374254 166135 183560 -1 19719
19721 3 374054 166065 183440 -1 19720
19722 3 373972 165965 183480 -1 19721
19723 3 373888 165993 183520 -1 19722
19724 3 373778 166025 183560 -1 19723
19725 3 373614 166007 183560 -1 19724
19726 3 373558 165961 183640 -1 19725
19727 3 373512 165941 183720 -1 19726
19728 3 374038 166027 183320 -1 19721
19729 3 374026 166093 183200 -1 19728
19730 3 374072 166121 183120 -1 19729
19731 3 374172 166955 184160 -1 19711
19732 3 373998 167061 184240 -1 19731
19733 3 373852 167257 184360 -1 19732
19734 3 373850 167391 184480 -1 19733
19735 3 373816 167441 184560 -1 19734
19736 3 373768 167545 184680 -1 19735
19737 3 373690 167657 184800 -1 19736
19738 3 373676 167765 184960 -1 19737
19739 3 373620 167723 185080 -1 19738
19740 3 373574 167759 185120 -1 19739
19741 3 373514 167619 185120 -1 19740
19742 3 373476 167523 185080 -1 19741
19743 3 373416 167405 185040 -1 19742
19744 3 373346 167361 184960 -1 19743
19745 3 373238 167179 184840 -1 19744
19746 3 373222 167055 184760 -1 19745
19747 3 373630 167805 185160 -1 19740
19748 3 373654 167849 185240 -1 19747
19749 3 373737 167901 185320 -1 19748
19750 3 373672 167833 185360 -1 19749
19751 3 373630 167819 185440 -1 19750
19752 3 373594 167785 185520 -1 19751
19753 3 373436 167769 185640 -1 19752
19754 3 373410 167781 185720 -1 19753
19755 3 373438 167867 185840 -1 19754
19756 3 373360 167925 185960 -1 19755
19757 3 373314 168001 186080 -1 19756
19758 3 373240 167993 186200 -1 19757
19759 3 373160 168041 186320 -1 19758
19760 3 373060 168013 186440 -1 19759
19761 3 372926 167951 186520 -1 19760
19762 3 372850 167921 186640 -1 19761
19763 3 372768 167943 186800 -1 19762
19764 3 372582 167867 186960 -1 19763
19765 3 372740 167681 187000 -1 19764
19766 3 372742 167611 187080 -1 19765
19767 3 372746 167559 187160 -1 19766
19768 3 372316 167937 187000 -1 19764
19769 3 371914 167767 187080 -1 19768
19770 3 371780 167733 187160 -1 19769
19771 3 371628 167673 187320 -1 19770
19772 3 371548 167659 187520 -1 19771
19773 3 371318 167653 187680 -1 19772
19774 3 371248 167573 187800 -1 19773
19775 3 371212 167523 187920 -1 19774
19776 3 371168 167537 188040 -1 19775
19777 3 371060 167531 188160 -1 19776
19778 3 370892 167431 188240 -1 19777
19779 3 370716 167311 188240 -1 19778
19780 3 370676 167401 188200 -1 19779
19781 3 370602 167457 188160 -1 19780
19782 3 370686 167243 188280 -1 19779
19783 3 370612 167177 188320 -1 19782
19784 3 370440 167161 188400 -1 19783
19785 3 370306 167267 188480 -1 19784
19786 3 370320 167331 188560 -1 19785
19787 3 370268 167429 188680 -1 19786
19788 3 370054 167449 188640 -1 19787
19789 3 369904 167443 188600 -1 19788
19790 3 369770 167461 188640 -1 19789
19791 3 369668 167453 188720 -1 19790
19792 3 369562 167487 188800 -1 19791
19793 3 369560 167583 188880 -1 19792
19794 3 369508 167731 188920 -1 19793
19795 3 369500 167821 189040 -1 19794
19796 3 369482 167831 189160 -1 19795
19797 3 369338 167795 189120 -1 19796
19798 3 369236 167767 189080 -1 19797
19799 3 369134 167705 189000 -1 19798
19800 3 369110 167691 188960 -1 19799
19801 3 370372 166937 188440 -1 19784
19802 3 370360 166775 188360 -1 19801
19803 3 370308 166731 188400 -1 19802
19804 3 370046 166761 188440 -1 19803
19805 3 369706 166675 188400 -1 19804
19806 3 369460 166581 188360 -1 19805
19807 3 369296 166677 188400 -1 19806
19808 3 369358 166815 188480 -1 19807
19809 3 370430 166633 188320 -1 19802
19810 3 370546 166485 188360 -1 19809
19811 3 370686 166365 188400 -1 19810
19812 3 370736 166195 188360 -1 19811
19813 3 370910 166083 188320 -1 19812
19814 3 370978 166051 188400 -1 19813
19815 3 371010 166025 188520 -1 19814
19816 3 373778 167927 185360 -1 19749
19817 3 373996 167987 185360 -1 19816
19818 3 374056 167911 185320 -1 19817
19819 3 374086 167789 185240 -1 19818
19820 3 374088 167711 185160 -1 19819
19821 3 373958 167603 184440 -1 19734
19822 3 373906 167723 184480 -1 19821
19823 3 373838 167781 184560 -1 19822
19824 3 373784 167855 184680 -1 19823
19825 3 373718 167985 184760 -1 19824
19826 3 373704 168159 184840 -1 19825
19827 3 373710 168385 184840 -1 19826
19828 3 373818 168459 184880 -1 19827
19829 3 373854 168537 184960 -1 19828
19830 3 373958 168565 185080 -1 19829
19831 3 374120 168403 185080 -1 19830
19832 3 374080 168355 185040 -1 19831
19833 3 374046 168271 184960 -1 19832
19834 3 374158 168199 184920 -1 19833
19835 3 374280 168363 185080 -1 19831
19836 3 374292 168379 185120 -1 19835
19837 3 374290 168419 185200 -1 19836
19838 3 374264 168491 185280 -1 19837
19839 3 375414 166516 181400 -1 19686
19840 3 375600 166216 181400 -1 19839
19841 3 375463 166061 181520 -1 19840
19842 3 375549 165423 181520 -1 19841
19843 3 375392 164772 181520 -1 19842
19844 3 375392 164340 181480 -1 19843
19845 3 375436 164228 181400 -1 19844
19846 3 375688 163984 181320 -1 19845
19847 3 375840 163636 181240 -1 19846
19848 3 376088 163584 181240 -1 19847
19849 3 376296 163512 181200 -1 19848
19850 3 376576 163360 181160 -1 19849
19851 3 376756 163286 181240 -1 19850
19852 3 376868 163202 181240 -1 19851
19853 3 377030 163210 181240 -1 19852
19854 3 377290 163298 181320 -1 19853
19855 3 377668 163324 181320 -1 19854
19856 3 377770 163374 181360 -1 19855
19857 3 378112 163314 181200 -1 19856
19858 3 378114 163598 181080 -1 19857
19859 3 378096 163646 181040 -1 19858
19860 3 378174 163182 181120 -1 19857
19861 3 378256 163006 181040 -1 19860
19862 3 378330 162894 181000 -1 19861
19863 3 378392 162694 180880 -1 19862
19864 3 378484 162464 180880 -1 19863
19865 3 378486 162446 180800 -1 19864
19866 3 378492 162292 180640 -1 19865
19867 3 378516 162236 180600 -1 19866
19868 3 378524 162170 180520 -1 19867
19869 3 378484 162118 180480 -1 19868
19870 3 378478 162032 180480 -1 19869
19871 3 378506 162008 180440 -1 19870
19872 3 378534 161984 180400 -1 19871
19873 3 378570 161980 180320 -1 19872
19874 3 378594 161988 180280 -1 19873
19875 3 378578 161984 180200 -1 19874
19876 3 378560 161958 180160 -1 19875
19877 3 378522 161934 180120 -1 19876
19878 3 378498 161932 180080 -1 19877
19879 3 378178 163374 181200 -1 19857
19880 3 378440 163466 181200 -1 19879
19881 3 378542 163502 181160 -1 19880
19882 3 378652 163614 181200 -1 19881
19883 3 378704 163652 181240 -1 19882
19884 3 378712 163716 181320 -1 19883
19885 3 378758 163736 181360 -1 19884
19886 3 378944 163696 181360 -1 19885
19887 3 378982 163668 181400 -1 19886
19888 3 379064 163560 181520 -1 19887
19889 3 379102 163546 181560 -1 19888
19890 3 379220 163524 181560 -1 19889
19891 3 379460 163490 181600 -1 19890
19892 3 379674 163436 181640 -1 19891
19893 3 379770 163422 181680 -1 19892
19894 3 379834 163360 181760 -1 19893
19895 3 379826 163334 181800 -1 19894
19896 3 379750 163228 181800 -1 19895
19897 3 379728 163190 181840 -1 19896
19898 3 379684 163126 181960 -1 19897
19899 3 377556 163300 181520 -1 19856
19900 3 377478 163280 181560 -1 19899
19901 3 377268 163232 181600 -1 19900
19902 3 377120 163224 181640 -1 19901
19903 3 377080 163272 181720 -1 19902
19904 3 377058 163280 181760 -1 19903
19905 3 375776 163096 181280 -1 19847
19906 3 375520 162772 181360 -1 19905
19907 3 375268 162492 181440 -1 19906
19908 3 375260 162400 181560 -1 19907
19909 3 375112 162144 181680 -1 19908
19910 3 374992 161856 181720 -1 19909
19911 3 374844 161832 181680 -1 19910
19912 3 374832 161846 181640 -1 19911
19913 3 375232 161596 181760 -1 19910
19914 3 375412 161472 181880 -1 19913
19915 3 375480 161384 181960 -1 19914
19916 3 375420 160952 181960 -1 19915
19917 3 375600 160564 182000 -1 19916
19918 3 375652 160300 182080 -1 19917
19919 3 375828 160056 182160 -1 19918
19920 3 375876 159968 182240 -1 19919
19921 3 375800 159908 182360 -1 19920
19922 3 375808 159740 182480 -1 19921
19923 3 375826 159648 182560 -1 19922
19924 3 375720 159504 182600 -1 19923
19925 3 375670 159414 182680 -1 19924
19926 3 375562 159146 182800 -1 19925
19927 3 375306 158772 182840 -1 19926
19928 3 375258 158484 182880 -1 19927
19929 3 375114 158184 182960 -1 19928
19930 3 374870 157776 183040 -1 19929
19931 3 374658 157520 183120 -1 19930
19932 3 374398 157320 183240 -1 19931
19933 3 374274 156968 183320 -1 19932
19934 3 374198 156700 183440 -1 19933
19935 3 374158 156644 183560 -1 19934
19936 3 374070 156612 183680 -1 19935
19937 3 374098 156648 183800 -1 19936
19938 3 374042 156664 183880 -1 19937
19939 3 373862 156764 183960 -1 19938
19940 3 373694 156572 183920 -1 19939
19941 3 373610 156536 183880 -1 19940
19942 3 373562 156496 183840 -1 19941
19943 3 373544 156500 183800 -1 19942
19944 3 373418 156536 183720 -1 19943
19945 3 373358 156570 183640 -1 19944
19946 3 373332 156566 183600 -1 19945
19947 3 373382 156492 183480 -1 19946
19948 3 373290 156422 183320 -1 19947
19949 3 373162 156476 183160 -1 19948
19950 3 373120 156438 183120 -1 19949
19951 3 373054 156442 183080 -1 19950
19952 3 372998 156468 183040 -1 19951
19953 3 373038 156475 183000 -1 19952
19954 3 373060 156488 182960 -1 19953
19955 3 373974 156792 184040 -1 19939
19956 3 374114 156780 184120 -1 19955
19957 3 374170 156748 184240 -1 19956
19958 3 374134 156848 184320 -1 19957
19959 3 374062 156900 184440 -1 19958
19960 3 374046 156904 184520 -1 19959
19961 3 373978 156928 184680 -1 19960
19962 3 374030 156876 184800 -1 19961
19963 3 373994 156802 184920 -1 19962
19964 3 373952 156732 185000 -1 19963
19965 3 373980 156738 185160 -1 19964
19966 3 374040 156784 185280 -1 19965
19967 3 374068 156882 185440 -1 19966
19968 3 374130 156862 185520 -1 19967
19969 3 374210 156944 185640 -1 19968
19970 3 374332 156936 185720 -1 19969
19971 3 374462 156952 185840 -1 19970
19972 3 374638 156908 185920 -1 19971
19973 3 374950 156942 186040 -1 19972
19974 3 375040 156982 186160 -1 19973
19975 3 375200 156988 186240 -1 19974
19976 3 375214 157002 186360 -1 19975
19977 3 375158 157032 186440 -1 19976
19978 3 375020 157138 186560 -1 19977
19979 3 374914 157280 186640 -1 19978
19980 3 374906 157244 186800 -1 19979
19981 3 374830 157216 186920 -1 19980
19982 3 374672 157100 187080 -1 19981
19983 3 374312 157394 187080 -1 19982
19984 3 374174 157474 187040 -1 19983
19985 3 374092 157584 187000 -1 19984
19986 3 373902 157692 187040 -1 19985
19987 3 373754 157924 187080 -1 19986
19988 3 373738 158090 187160 -1 19987
19989 3 373758 158150 187200 -1 19988
19990 3 373670 158218 187280 -1 19989
19991 3 373650 158344 187320 -1 19990
19992 3 373658 158452 187400 -1 19991
19993 3 373648 158544 187440 -1 19992
19994 3 373632 158578 187560 -1 19993
19995 3 373580 158666 187640 -1 19994
19996 3 373546 158780 187760 -1 19995
19997 3 373496 158940 187800 -1 19996
19998 3 373380 159122 187880 -1 19997
19999 3 373302 159268 187920 -1 19998
20000 3 373214 159436 187920 -1 19999
20001 3 373092 159540 188000 -1 20000
20002 3 372972 159522 188120 -1 20001
20003 3 372722 159542 188240 -1 20002
20004 3 372770 159546 188360 -1 20003
20005 3 372766 159544 188520 -1 20004
20006 3 372822 159626 188640 -1 20005
20007 3 372868 159670 188720 -1 20006
20008 3 372926 159734 188760 -1 20007
20009 3 372948 159816 188840 -1 20008
20010 3 373046 159878 188920 -1 20009
20011 3 373036 159948 189000 -1 20010
20012 3 373030 160058 189080 -1 20011
20013 3 373028 160088 189120 -1 20012
20014 3 372990 160124 189160 -1 20013
20015 3 372974 160182 189200 -1 20014
20016 3 372958 160268 189240 -1 20015
20017 3 372980 160336 189280 -1 20016
20018 3 372878 160390 189320 -1 20017
20019 3 372810 160398 189320 -1 20018
20020 3 372766 160312 189320 -1 20019
20021 3 372574 160162 189320 -1 20020
20022 3 372534 160096 189320 -1 20021
20023 3 372484 160040 189280 -1 20022
20024 3 372724 160518 189360 -1 20019
20025 3 372646 160666 189360 -1 20024
20026 3 372650 160716 189400 -1 20025
20027 3 372640 160788 189480 -1 20026
20028 3 372610 160820 189520 -1 20027
20029 3 372562 160796 189480 -1 20027
20030 3 372424 160870 189440 -1 20029
20031 3 372486 161100 189360 -1 20030
20032 3 372528 161168 189360 -1 20031
20033 3 372436 161220 189320 -1 20032
20034 3 372276 161232 189240 -1 20033
20035 3 372128 161134 189160 -1 20034
20036 3 372012 161146 189120 -1 20035
20037 3 371902 161122 189040 -1 20036
20038 3 371894 161094 189000 -1 20037
20039 3 372320 161476 189360 -1 20035
20040 3 372424 161594 189400 -1 20039
20041 3 372368 161636 189440 -1 20040
20042 3 372390 161644 189480 -1 20041
20043 3 372440 161662 189520 -1 20042
20044 3 372450 161742 189600 -1 20043
20045 3 372378 161766 189680 -1 20044
20046 3 372326 161782 189720 -1 20045
20047 3 372196 161828 189840 -1 20046
20048 3 372032 161836 189960 -1 20047
20049 3 372008 161892 190000 -1 20048
20050 3 373244 159828 188880 -1 20010
20051 3 373438 159678 188880 -1 20050
20052 3 373462 159702 188960 -1 20051
20053 3 374660 157072 187200 -1 19982
20054 3 374632 156968 187320 -1 20053
20055 3 374668 156818 187320 -1 20054
20056 3 374714 156778 187400 -1 20055
20057 3 374748 156756 187560 -1 20056
20058 3 374834 156776 187680 -1 20057
20059 3 374806 156714 187840 -1 20058
20060 3 374618 156510 187800 -1 20059
20061 3 374532 156370 187800 -1 20060
20062 3 374422 156324 187800 -1 20061
20063 3 374432 156334 187880 -1 20062
20064 3 374852 156634 187880 -1 20059
20065 3 374928 156576 187920 -1 20064
20066 3 375000 156610 188000 -1 20065
20067 3 374960 156474 188160 -1 20066
20068 3 374984 156404 188280 -1 20067
20069 3 375014 156366 188400 -1 20068
20070 3 375022 156314 188520 -1 20069
20071 3 374876 156466 188560 -1 20070
20072 3 374828 156502 188520 -1 20071
20073 3 374760 156604 188440 -1 20072
20074 3 374734 156654 188360 -1 20073
20075 3 375080 156306 188600 -1 20070
20076 3 375170 156274 188720 -1 20075
20077 3 375240 156270 188840 -1 20076
20078 3 375258 156336 189000 -1 20077
20079 3 375314 156372 189080 -1 20078
20080 3 375466 156360 189160 -1 20079
20081 3 375566 156408 189280 -1 20080
20082 3 375620 156452 189400 -1 20081
20083 3 375674 156464 189520 -1 20082
20084 3 375702 156468 189640 -1 20083
20085 3 375748 156472 189840 -1 20084
20086 3 375764 156452 190000 -1 20085
20087 3 375820 156432 190160 -1 20086
20088 3 375972 156360 190280 -1 20087
20089 3 375964 156390 190440 -1 20088
20090 3 375916 156430 190560 -1 20089
20091 3 375922 156450 190640 -1 20090
20092 3 375862 156506 190760 -1 20091
20093 3 375858 156552 190880 -1 20092
20094 3 375836 156636 191040 -1 20093
20095 3 375826 156768 191240 -1 20094
20096 3 375848 156750 191400 -1 20095
20097 3 375928 156772 191440 -1 20096
20098 3 375968 156852 191600 -1 20097
20099 3 375909 156886 191680 -1 20098
20100 3 375907 156890 191720 -1 20099
20101 3 375843 156904 191840 -1 20100
20102 3 375903 156884 191960 -1 20101
20103 3 375999 156932 192080 -1 20102
20104 3 376005 157040 192200 -1 20103
20105 3 375911 157120 192320 -1 20104
20106 3 375839 157214 192440 -1 20105
20107 3 375613 157604 192560 -1 20106
20108 3 375565 157852 192520 -1 20107
20109 3 375525 157864 192400 -1 20108
20110 3 375481 157906 192320 -1 20109
20111 3 375457 157890 192200 -1 20110
20112 3 375487 157908 192160 -1 20111
20113 3 375545 157920 192120 -1 20112
20114 3 375571 157706 192680 -1 20107
20115 3 375479 157802 192800 -1 20114
20116 3 375433 157858 192960 -1 20115
20117 3 375331 158078 193040 -1 20116
20118 3 375399 158144 193160 -1 20117
20119 3 375383 158188 193240 -1 20118
20120 3 375373 158256 193320 -1 20119
20121 3 375341 158262 193440 -1 20120
20122 3 375391 158318 193600 -1 20121
20123 3 375349 158244 193720 -1 20122
20124 3 375339 158222 193880 -1 20123
20125 3 375315 158360 194000 -1 20124
20126 3 375445 158516 194080 -1 20125
20127 3 375429 158694 194080 -1 20126
20128 3 375239 158908 194080 -1 20127
20129 3 375545 158498 194160 -1 20126
20130 3 375687 158456 194240 -1 20129
20131 3 375847 158458 194280 -1 20130
20132 3 376063 158298 194320 -1 20131
20133 3 376359 158262 194280 -1 20132
20134 3 376467 158184 194200 -1 20133
20135 3 376653 158136 194120 -1 20134
20136 3 376805 158142 194200 -1 20135
20137 3 377001 158118 194280 -1 20136
20138 3 377189 158168 194360 -1 20137
20139 3 377351 158184 194440 -1 20138
20140 3 377305 158112 194480 -1 20139
20141 3 377311 158016 194560 -1 20140
20142 3 377329 157978 194640 -1 20141
20143 3 377717 158064 194480 -1 20139
20144 3 377995 157978 194480 -1 20143
20145 3 377987 158042 194400 -1 20144
20146 3 378021 158042 194320 -1 20145
20147 3 378035 158072 194240 -1 20146
20148 3 378049 157826 194520 -1 20144
20149 3 378109 157756 194560 -1 20148
20150 3 378133 157660 194600 -1 20149
20151 3 378057 157324 194640 -1 20150
20152 3 377959 157020 194680 -1 20151
20153 3 377947 156888 194760 -1 20152
20154 3 377841 156768 194720 -1 20153
20155 3 377791 156600 194640 -1 20154
20156 3 377755 156316 194600 -1 20155
20157 3 377709 156140 194560 -1 20156
20158 3 377755 156050 194520 -1 20157
20159 3 377795 156013 194480 -1 20158
20160 3 377805 155700 194480 -1 20159
20161 3 377817 155570 194400 -1 20160
20162 3 378157 155554 194360 -1 20161
20163 3 378477 155264 194320 -1 20162
20164 3 378707 155052 194240 -1 20163
20165 3 378777 154840 194240 -1 20164
20166 3 378699 154738 194280 -1 20165
20167 3 378733 154658 194360 -1 20166
20168 3 377835 155976 194440 -1 20159
20169 3 377895 155980 194440 -1 20168
20170 3 375815 158704 194280 -1 20131
20171 3 375781 158874 194360 -1 20170
20172 3 375693 159064 194280 -1 20171
20173 3 375785 159186 194200 -1 20172
20174 3 375925 159234 194240 -1 20173
20175 3 375969 159190 194320 -1 20174
20176 3 376013 159204 194440 -1 20175
20177 3 376051 159272 194520 -1 20176
20178 3 376135 159344 194640 -1 20177
20179 3 376345 159342 194760 -1 20178
20180 3 376349 159338 194800 -1 20179
20181 3 376397 159346 194840 -1 20180
20182 3 376524 159372 194920 -1 20181
20183 3 376591 159394 194960 -1 20182
20184 3 376629 159425 195000 -1 20183
20185 3 376185 159361 194800 -1 20180
20186 3 376151 159349 194840 -1 20185
20187 3 376102 159327 194800 -1 20186
20188 3 375707 158894 194440 -1 20171
20189 3 375567 158868 194480 -1 20188
20190 3 375547 158836 194520 -1 20189
20191 3 375523 158810 194560 -1 20190
20192 3 376121 156648 191600 -1 20098
20193 3 376203 156580 191640 -1 20192
20194 3 376379 156422 191720 -1 20193
20195 3 376473 156426 191800 -1 20194
20196 3 376565 156380 191920 -1 20195
20197 3 376711 156398 191960 -1 20196
20198 3 376761 156386 191960 -1 20197
20199 3 376765 156414 192000 -1 20198
20200 3 376833 156350 191960 -1 20199
20201 3 376851 156272 191920 -1 20200
20202 3 376921 156166 191920 -1 20201
20203 3 377183 156062 191920 -1 20202
20204 3 377259 155958 191880 -1 20203
20205 3 377277 155890 191840 -1 20204
20206 3 377371 155852 191760 -1 20205
20207 3 377607 155788 191720 -1 20206
20208 3 377663 155722 191720 -1 20207
20209 3 377725 155664 191640 -1 20208
20210 3 377751 155634 191640 -1 20209
20211 3 377743 155660 191600 -1 20210
20212 3 377799 155660 191560 -1 20211
20213 3 377851 155654 191520 -1 20212
20214 3 377687 155586 191560 -1 20212
20215 3 377641 155578 191520 -1 20214
20216 3 377593 155540 191400 -1 20215
20217 3 377633 155410 191400 -1 20216
20218 3 377651 155374 191360 -1 20217
20219 3 375100 156394 189040 -1 20078
20220 3 375088 156396 189120 -1 20219
20221 3 375036 156416 189200 -1 20220
20222 3 375076 156518 189280 -1 20221
20223 3 375064 156592 189400 -1 20222
20224 3 375128 156700 189520 -1 20223
20225 3 375134 156580 187960 -1 20066
20226 3 375244 156448 187920 -1 20225
20227 3 375314 156314 187840 -1 20226
20228 3 375498 156256 187800 -1 20227
20229 3 375790 156264 187800 -1 20228
20230 3 375656 156208 187760 -1 20229
20231 3 375580 156092 187640 -1 20230
20232 3 375572 156038 187520 -1 20231
20233 3 375596 155964 187520 -1 20232
20234 3 375652 155880 187520 -1 20233
20235 3 375702 155814 187480 -1 20234
20236 3 375776 155718 187440 -1 20235
20237 3 375810 155670 187400 -1 20236
20238 3 375768 155646 187360 -1 20237
20239 3 375746 155610 187320 -1 20238
20240 3 375742 155670 187240 -1 20239
20241 3 375738 155736 187200 -1 20240
20242 3 375832 156238 187720 -1 20229
20243 3 375882 156206 187640 -1 20242
20244 3 375926 156204 187560 -1 20243
20245 3 376048 156248 187520 -1 20244
20246 3 376320 156250 187520 -1 20245
20247 3 376370 156276 187480 -1 20246
20248 3 376334 156306 187400 -1 20247
20249 3 376346 156318 187360 -1 20248
20250 3 376388 156186 187560 -1 20246
20251 3 376508 156076 187560 -1 20250
20252 3 376586 156098 187600 -1 20251
20253 3 374830 156780 187880 -1 20059
20254 3 374858 156832 187960 -1 20253
20255 3 374354 156600 183400 -1 19934
20256 3 376002 159628 182560 -1 19923
20257 3 375896 161400 182000 -1 19915
20258 3 376316 161256 182040 -1 20257
20259 3 376556 161328 181960 -1 20258
20260 3 376704 161368 181880 -1 20259
20261 3 376820 161424 181800 -1 20260
20262 3 376904 161448 181760 -1 20261
20263 3 377016 161420 181640 -1 20262
20264 3 377116 161524 181520 -1 20263
20265 3 377352 161660 181480 -1 20264
20266 3 375143 166045 181520 -1 19841
20267 3 375049 165976 181560 -1 20266
20268 3 374896 165898 181600 -1 20267
20269 3 374744 165965 181640 -1 20268
20270 3 374666 166060 181680 -1 20269
20271 3 374665 166066 181760 -1 20270
20272 3 374497 166054 181880 -1 20271
20273 3 374517 166106 181920 -1 20272
20274 3 374517 166198 181960 -1 20273
20275 3 374357 166442 181960 -1 20274
20276 3 374365 166510 182000 -1 20275
20277 3 374441 165962 181920 -1 20272
20278 3 374405 165938 182000 -1 20277
20279 3 374225 165790 182040 -1 20278
20280 3 374027 165628 182080 -1 20279
20281 3 374054 165560 182120 -1 20280
20282 3 374040 165492 182160 -1 20281
20283 3 374044 165430 182200 -1 20282
20284 3 373992 165346 182240 -1 20283
20285 3 373960 165342 182280 -1 20284
20286 3 374023 165566 182040 -1 20280
20287 3 374104 165684 182000 -1 20286
20288 3 374600 166135 181640 -1 20270
20289 3 374567 166309 181680 -1 20288
20290 3 374549 166322 181720 -1 20289
20291 3 375741 165885 181560 -1 19841
20292 3 375750 165836 181640 -1 20291
20293 3 375738 165726 181720 -1 20292
20294 3 375674 165648 181800 -1 20293
20295 3 375664 165624 181840 -1 20294
20296 3 375760 165526 181880 -1 20295
20297 3 375832 165450 181920 -1 20296
20298 3 375946 165366 181960 -1 20297
20299 3 375956 165324 182000 -1 20298
20300 3 375766 165140 182040 -1 20299
20301 3 375920 165262 182080 -1 20300
20302 3 375910 165234 182120 -1 20301
20303 3 375882 165208 182160 -1 20302
20304 3 375838 165192 182200 -1 20303
20305 3 375728 165198 182240 -1 20304
20306 3 375682 165148 182280 -1 20305
20307 3 375588 165118 182320 -1 20306
20308 3 375580 165080 182360 -1 20307
20309 3 375574 165042 182400 -1 20308
20310 3 375672 164982 182440 -1 20309
20311 3 375533 165019 182480 -1 20310
20312 3 375429 165043 182560 -1 20311
20313 3 375487 165139 182640 -1 20312
20314 3 375469 165153 182720 -1 20313
20315 3 375772 164963 182400 -1 20310
20316 3 375820 164991 182320 -1 20315
20317 3 375820 164975 182280 -1 20316
20318 3 375855 164986 182240 -1 20317
20319 3 375940 164972 182160 -1 20318
20320 3 375973 165047 182120 -1 20319
20321 3 375638 165232 182200 -1 20305
20322 3 375646 165274 182160 -1 20321
20323 3 375722 167038 180560 -1 19680
20324 3 375770 166992 180480 -1 20323
20325 3 375986 166908 180320 -1 20324
20326 3 376104 166804 180280 -1 20325
20327 3 376232 166684 180160 -1 20326
20328 3 376302 166664 180080 -1 20327
20329 3 376528 166654 180120 -1 20328
20330 3 376754 166644 180160 -1 20329
20331 3 376846 166580 180200 -1 20330
20332 3 376880 166586 180240 -1 20331
20333 3 376882 166584 180360 -1 20332
20334 3 376844 166564 180440 -1 20333
20335 3 376814 166496 180520 -1 20334
20336 3 376814 166436 180520 -1 20335
20337 3 376866 166368 180520 -1 20336
20338 3 376908 166376 180480 -1 20337
20339 3 376998 166426 180480 -1 20338
20340 3 377094 166426 180440 -1 20339
20341 3 377136 166434 180360 -1 20340
20342 3 377282 166404 180360 -1 20341
20343 3 377326 166346 180400 -1 20342
20344 3 377344 166354 180440 -1 20343
20345 3 377330 166346 180520 -1 20344
20346 3 377338 166378 180600 -1 20345
20347 3 376818 166532 180560 -1 20335
20348 3 375057 170594 180640 -1 18575
20349 3 375246 170512 180640 -1 20348
20350 3 375305 170543 180640 -1 20349
20351 3 375485 170562 180600 -1 20350
20352 3 375599 170558 180520 -1 20351
20353 3 375709 170558 180440 -1 20352
20354 3 375675 170666 180320 -1 20353
20355 3 375641 170764 180200 -1 20354
20356 3 375735 170876 180160 -1 20355
20357 3 375823 170978 180200 -1 20356
20358 3 374980 172296 181200 -1 18570
20359 3 374939 172353 181120 -1 20358
20360 3 374922 172329 181040 -1 20359
20361 3 374916 172307 181000 -1 20360
20362 3 374935 172462 181960 -1 18563
20363 3 374892 172412 182000 -1 20362
20364 3 375172 174569 182920 -1 18457
20365 3 374933 174637 183040 -1 20364
20366 3 374655 174521 183120 -1 20365
20367 3 374558 174542 183160 -1 20366
20368 3 374450 174534 183280 -1 20367
20369 3 374301 174546 183360 -1 20368
20370 3 374143 174633 183440 -1 20369
20371 3 374127 174628 183480 -1 20370
20372 3 374020 174673 183520 -1 20371
20373 3 374227 174698 183560 -1 20372
20374 3 374255 174770 183760 -1 20373
20375 3 374171 174778 183920 -1 20374
20376 3 373823 174866 184080 -1 20375
20377 3 373747 174670 184360 -1 20376
20378 3 373727 174450 184400 -1 20377
20379 3 373763 174558 184560 -1 20378
20380 3 373863 174618 184640 -1 20379
20381 3 373915 174558 184720 -1 20380
20382 3 373867 174478 184840 -1 20381
20383 3 374011 174386 184880 -1 20382
20384 3 374003 174438 184920 -1 20383
20385 3 373851 174566 185040 -1 20384
20386 3 373755 174842 185560 -1 20385
20387 3 373729 174824 185600 -1 20386
20388 3 373703 174806 185640 -1 20387
20389 3 373723 174962 185840 -1 20388
20390 3 373923 175014 186080 -1 20389
20391 3 374019 174102 184920 -1 20383
20392 3 373959 173982 184960 -1 20391
20393 3 374027 173906 185040 -1 20392
20394 3 374199 173742 185360 -1 20393
20395 3 374111 173866 185400 -1 20394
20396 3 374279 173626 185360 -1 20394
20397 3 374315 173562 185400 -1 20396
20398 3 374327 173622 185480 -1 20397
20399 3 374135 174518 184720 -1 20381
20400 3 374523 174466 184720 -1 20399
20401 3 374527 174802 185080 -1 20400
20402 3 374615 175178 185400 -1 20401
20403 3 374667 175198 185440 -1 20402
20404 3 374367 175238 185480 -1 20403
20405 3 374195 175422 185760 -1 20404
20406 3 374207 175478 185840 -1 20405
20407 3 374203 175542 186000 -1 20406
20408 3 374315 175558 186120 -1 20407
20409 3 374795 175034 185480 -1 20403
20410 3 374807 174982 185520 -1 20409
20411 3 374839 175066 185600 -1 20410
20412 3 373719 174322 184280 -1 20378
20413 3 374471 174730 183760 -1 20374
20414 3 374695 174562 183680 -1 20413
20415 3 374951 174534 183640 -1 20414
20416 3 375211 174634 183720 -1 20415
20417 3 375315 174710 183640 -1 20416
20418 3 375367 174682 183520 -1 20417
20419 3 375419 174610 183280 -1 20418
20420 3 373916 174721 183560 -1 20372
20421 3 373696 174793 183720 -1 20420
20422 3 373556 175161 184040 -1 20421
20423 3 373156 175573 184280 -1 20422
20424 3 372672 175733 184320 -1 20423
20425 3 372852 175813 184480 -1 20424
20426 3 372752 175885 184680 -1 20425
20427 3 372724 175993 185000 -1 20426
20428 3 372700 176017 185280 -1 20427
20429 3 372556 176029 185480 -1 20428
20430 3 372544 175957 185680 -1 20429
20431 3 372620 175925 185720 -1 20430
20432 3 372784 175889 185760 -1 20431
20433 3 372752 176045 186000 -1 20432
20434 3 372712 176101 186080 -1 20433
20435 3 372892 176017 186120 -1 20434
20436 3 372564 175841 185760 -1 20431
20437 3 372372 175929 185800 -1 20436
20438 3 372368 175933 185840 -1 20437
20439 3 372360 175945 185920 -1 20438
20440 3 372108 175953 185840 -1 20437
20441 3 372064 175877 185960 -1 20440
20442 3 371956 175693 185880 -1 20441
20443 3 371916 175697 186000 -1 20442
20444 3 371828 175669 186120 -1 20443
20445 3 371652 175609 186000 -1 20444
20446 3 371456 175581 185960 -1 20445
20447 3 371324 175537 185840 -1 20446
20448 3 372404 175813 184360 -1 20424
20449 3 371884 175973 184400 -1 20448
20450 3 371564 176105 184440 -1 20449
20451 3 371476 176341 184560 -1 20450
20452 3 371312 176433 184440 -1 20451
20453 3 371272 176625 184360 -1 20452
20454 3 371248 176877 184400 -1 20453
20455 3 371208 177237 184560 -1 20454
20456 3 371240 177565 184600 -1 20455
20457 3 371214 178125 184800 -1 20456
20458 3 371018 178349 184920 -1 20457
20459 3 370792 178529 185120 -1 20458
20460 3 370688 178657 185160 -1 20459
20461 3 370584 178859 185200 -1 20460
20462 3 370496 178883 185200 -1 20461
20463 3 370388 178917 185240 -1 20462
20464 3 370278 179015 185320 -1 20463
20465 3 370038 179041 185320 -1 20464
20466 3 369908 179089 185400 -1 20465
20467 3 369682 179123 185440 -1 20466
20468 3 369641 179142 185480 -1 20467
20469 3 370140 179143 185560 -1 20468
20470 3 370158 179131 185640 -1 20469
20471 3 370252 179161 185680 -1 20470
20472 3 370326 178993 185640 -1 20471
20473 3 370484 178917 185680 -1 20472
20474 3 370494 178939 185800 -1 20473
20475 3 370568 178991 185880 -1 20474
20476 3 370536 178923 185720 -1 20473
20477 3 370636 178889 185720 -1 20476
20478 3 370636 178819 185720 -1 20477
20479 3 370650 178743 185680 -1 20478
20480 3 370666 178663 185640 -1 20479
20481 3 370776 178649 185680 -1 20480
20482 3 370866 178643 185720 -1 20481
20483 3 370954 178591 185720 -1 20482
20484 3 370944 178625 185760 -1 20483
20485 3 370934 178699 185800 -1 20484
20486 3 369560 179179 185560 -1 20468
20487 3 369500 179227 185600 -1 20486
20488 3 369274 179281 185640 -1 20487
20489 3 368998 179183 185640 -1 20488
20490 3 368952 179357 185840 -1 20489
20491 3 368900 179415 186040 -1 20490
20492 3 368834 179477 186160 -1 20491
20493 3 368688 179507 186160 -1 20492
20494 3 368664 179501 186200 -1 20493
20495 3 369014 179531 186280 -1 20494
20496 3 368386 179627 186200 -1 20494
20497 3 368306 179693 186240 -1 20496
20498 3 368200 179763 186280 -1 20497
20499 3 368088 179833 186280 -1 20498
20500 3 367958 179875 186320 -1 20499
20501 3 367630 179961 186360 -1 20500
20502 3 367714 180011 186440 -1 20501
20503 3 367694 180113 186520 -1 20502
20504 3 367734 180223 186560 -1 20503
20505 3 367768 180287 186520 -1 20504
20506 3 367788 180289 186440 -1 20505
20507 3 367370 180037 186360 -1 20501
20508 3 367190 180159 186320 -1 20507
20509 3 367054 180207 186280 -1 20508
20510 3 366988 180225 186200 -1 20509
20511 3 366816 180305 186120 -1 20510
20512 3 366726 180399 186120 -1 20511
20513 3 366452 180601 185960 -1 20512
20514 3 366400 180679 185840 -1 20513
20515 3 366326 180743 185800 -1 20514
20516 3 366118 180869 185800 -1 20515
20517 3 366032 180863 185720 -1 20516
20518 3 365966 180857 185640 -1 20517
20519 3 365864 180811 185520 -1 20518
20520 3 365856 180923 185360 -1 20519
20521 3 365802 180923 185280 -1 20520
20522 3 365844 181049 185200 -1 20521
20523 3 365858 181193 185120 -1 20522
20524 3 365890 181227 185160 -1 20523
20525 3 365930 181331 185240 -1 20524
20526 3 365970 181445 185280 -1 20525
20527 3 366014 181613 185320 -1 20526
20528 3 365990 181715 185360 -1 20527
20529 3 365942 181839 185360 -1 20528
20530 3 366014 181949 185400 -1 20529
20531 3 366064 182189 185440 -1 20530
20532 3 366138 182523 185480 -1 20531
20533 3 366062 182663 185560 -1 20532
20534 3 365950 182573 185400 -1 20533
20535 3 365864 182597 185320 -1 20534
20536 3 365848 182783 185320 -1 20535
20537 3 365842 183041 185200 -1 20536
20538 3 365924 183071 185080 -1 20537
20539 3 365922 183057 184920 -1 20538
20540 3 366022 183187 184760 -1 20539
20541 3 366164 183315 184760 -1 20540
20542 3 366302 183445 184760 -1 20541
20543 3 366322 183543 184680 -1 20542
20544 3 366336 183705 184560 -1 20543
20545 3 366376 183748 184480 -1 20544
20546 3 366124 183485 184400 -1 20545
20547 3 365982 183429 184320 -1 20546
20548 3 365974 183367 184280 -1 20547
20549 3 365764 183235 184320 -1 20548
20550 3 365686 183219 184280 -1 20549
20551 3 365552 183171 184240 -1 20550
20552 3 365514 183147 184200 -1 20551
20553 3 365390 183101 184080 -1 20552
20554 3 365284 183061 184000 -1 20553
20555 3 365298 182979 183880 -1 20554
20556 3 365322 182943 183800 -1 20555
20557 3 365326 182943 183760 -1 20556
20558 3 365332 182875 183720 -1 20557
20559 3 366416 183791 184400 -1 20545
20560 3 366448 183935 184360 -1 20559
20561 3 366456 183877 184320 -1 20560
20562 3 366432 183863 184280 -1 20561
20563 3 366400 183849 184240 -1 20562
20564 3 366306 183837 184240 -1 20563
20565 3 366686 184619 184920 -1 20543
20566 3 366692 184719 184960 -1 20565
20567 3 366758 184839 185120 -1 20566
20568 3 366866 184853 185160 -1 20567
20569 3 367000 184937 185200 -1 20568
20570 3 367104 184987 185240 -1 20569
20571 3 367162 185022 185280 -1 20570
20572 3 367270 184885 185200 -1 20571
20573 3 367262 184827 185160 -1 20572
20574 3 367220 185057 185320 -1 20571
20575 3 367204 185123 185360 -1 20574
20576 3 367156 185283 185480 -1 20575
20577 3 367156 185317 185520 -1 20576
20578 3 367158 185349 185560 -1 20577
20579 3 367168 185563 185680 -1 20578
20580 3 367162 185651 185720 -1 20579
20581 3 367142 185695 185720 -1 20580
20582 3 367352 185917 185800 -1 20581
20583 3 367386 185975 185800 -1 20582
20584 3 367428 186099 185880 -1 20583
20585 3 367472 186217 185960 -1 20584
20586 3 367528 186281 186000 -1 20585
20587 3 367658 186453 186080 -1 20586
20588 3 367706 186485 186120 -1 20587
20589 3 367898 186505 186200 -1 20588
20590 3 368004 186469 186240 -1 20589
20591 3 368114 186419 186320 -1 20590
20592 3 368128 186401 186400 -1 20591
20593 3 368222 186307 186520 -1 20592
20594 3 368300 186221 186520 -1 20593
20595 3 368282 186165 186560 -1 20594
20596 3 368388 186253 186480 -1 20594
20597 3 368438 186293 186440 -1 20596
20598 3 368464 186343 186360 -1 20597
20599 3 368492 186345 186320 -1 20598
20600 3 368528 186339 186280 -1 20599
20601 3 368492 186113 186480 -1 20596
20602 3 368512 186077 186520 -1 20601
20603 3 368508 186057 186600 -1 20602
20604 3 368568 185991 186640 -1 20603
20605 3 368584 185935 186680 -1 20604
20606 3 368832 185953 186680 -1 20605
20607 3 368850 185919 186760 -1 20606
20608 3 368904 185885 186800 -1 20607
20609 3 368954 185949 186840 -1 20608
20610 3 368884 185937 187000 -1 20609
20611 3 368380 185815 186760 -1 20605
20612 3 368338 185781 186800 -1 20611
20613 3 368304 185747 186840 -1 20612
20614 3 368290 185659 186880 -1 20613
20615 3 368286 185483 186960 -1 20614
20616 3 368310 185419 187040 -1 20615
20617 3 368226 185335 187160 -1 20616
20618 3 368274 185173 187240 -1 20617
20619 3 368256 185123 187320 -1 20618
20620 3 368239 185085 187360 -1 20619
20621 3 368204 185009 187440 -1 20620
20622 3 368252 184953 187560 -1 20621
20623 3 368286 184965 187680 -1 20622
20624 3 368618 185987 186640 -1 20604
20625 3 368774 185989 186640 -1 20624
20626 3 368856 186007 186640 -1 20625
20627 3 368908 186019 186600 -1 20626
20628 3 368920 186027 186560 -1 20627
20629 3 366526 180595 186120 -1 20512
20630 3 366290 180585 186120 -1 20629
20631 3 365998 180499 186120 -1 20630
20632 3 365942 180397 186080 -1 20631
20633 3 366478 180917 186280 -1 20512
20634 3 366308 180985 186440 -1 20633
20635 3 366184 181095 186480 -1 20634
20636 3 365902 181215 186480 -1 20635
20637 3 365800 181185 186600 -1 20636
20638 3 366260 181057 186680 -1 20635
20639 3 366258 181041 186720 -1 20638
20640 3 368590 179291 186200 -1 20494
20641 3 368486 179245 186200 -1 20640
20642 3 368428 179221 186240 -1 20641
20643 3 368464 179247 186320 -1 20642
20644 3 368529 179266 186360 -1 20643
20645 3 368214 179241 186400 -1 20644
20646 3 368126 179253 186440 -1 20645
20647 3 367820 179233 186480 -1 20646
20648 3 367712 179265 186520 -1 20647
20649 3 367640 179213 186480 -1 20648
20650 3 367496 179127 186480 -1 20649
20651 3 367452 179149 186480 -1 20650
20652 3 367438 179147 186440 -1 20651
20653 3 367466 179071 186600 -1 20651
20654 3 367490 179023 186640 -1 20653
20655 3 367624 178907 186720 -1 20654
20656 3 367548 178941 186840 -1 20655
20657 3 367326 178907 187000 -1 20656
20658 3 367218 178875 187120 -1 20657
20659 3 367132 178903 187200 -1 20658
20660 3 368660 179305 186440 -1 20644
20661 3 368706 179313 186480 -1 20660
20662 3 370152 179431 185400 -1 20466
20663 3 370180 179537 185360 -1 20662
20664 3 370180 179503 185240 -1 20663
20665 3 370414 179575 185080 -1 20664
20666 3 370478 179799 185040 -1 20665
20667 3 370514 180095 185040 -1 20666
20668 3 370486 180153 185120 -1 20667
20669 3 370490 180175 185120 -1 20668
20670 3 370480 180319 184960 -1 20667
20671 3 370514 180361 184920 -1 20670
20672 3 370486 180291 184800 -1 20671
20673 3 370408 180243 184680 -1 20672
20674 3 370416 180259 184560 -1 20673
20675 3 370350 180217 184440 -1 20674
20676 3 370556 180275 184440 -1 20675
20677 3 370678 180191 184360 -1 20676
20678 3 370850 180173 184320 -1 20677
20679 3 371068 180139 184320 -1 20678
20680 3 371166 180261 184320 -1 20679
20681 3 371270 180179 184280 -1 20680
20682 3 371354 180055 184280 -1 20681
20683 3 371380 180007 184240 -1 20682
20684 3 371510 179925 184240 -1 20683
20685 3 371816 179947 184240 -1 20684
20686 3 371960 180041 184200 -1 20685
20687 3 371910 179989 184160 -1 20686
20688 3 371708 179893 184120 -1 20687
20689 3 371606 179803 184040 -1 20688
20690 3 371574 179793 184000 -1 20689
20691 3 371466 179759 183880 -1 20690
20692 3 371368 179729 183760 -1 20691
20693 3 371364 179769 183640 -1 20692
20694 3 371428 179879 183480 -1 20693
20695 3 371336 179927 183440 -1 20694
20696 3 371188 180011 183360 -1 20695
20697 3 371066 180073 183320 -1 20696
20698 3 370996 180227 183240 -1 20697
20699 3 370966 180293 183200 -1 20698
20700 3 370324 180167 184400 -1 20675
20701 3 371120 176457 184280 -1 20453
20702 3 370540 176481 184240 -1 20701
20703 3 370316 176669 184320 -1 20702
20704 3 370290 176712 184360 -1 20703
20705 3 370146 176836 184440 -1 20704
20706 3 369998 176904 184440 -1 20705
20707 3 369916 176936 184360 -1 20706
20708 3 369852 176982 184400 -1 20707
20709 3 369758 177102 184400 -1 20708
20710 3 369782 177056 184440 -1 20709
20711 3 369774 177150 184480 -1 20710
20712 3 369850 177242 184600 -1 20711
20713 3 369858 177248 184640 -1 20712
20714 3 371592 176065 184760 -1 20451
20715 3 371448 176437 185120 -1 20714
20716 3 371320 176893 185520 -1 20715
20717 3 371432 177029 185640 -1 20716
20718 3 371268 177057 185680 -1 20717
20719 3 371036 177373 186120 -1 20718
20720 3 370824 177497 186200 -1 20719
20721 3 370540 177581 186240 -1 20720
20722 3 370388 177653 186280 -1 20721
20723 3 370024 177797 186560 -1 20722
20724 3 369784 177773 186600 -1 20723
20725 3 369364 177597 187080 -1 20724
20726 3 369340 177597 187240 -1 20725
20727 3 369204 177693 187400 -1 20726
20728 3 369236 177693 187480 -1 20727
20729 3 369392 177729 187560 -1 20728
20730 3 369440 177953 187640 -1 20729
20731 3 369372 178105 187800 -1 20730
20732 3 369132 178157 188000 -1 20731
20733 3 368988 178209 188360 -1 20732
20734 3 369332 178625 189360 -1 20733
20735 3 369316 178597 189400 -1 20734
20736 3 369410 178725 189440 -1 20735
20737 3 369318 178905 189600 -1 20736
20738 3 369226 179057 189720 -1 20737
20739 3 369122 179137 189840 -1 20738
20740 3 368876 179165 189800 -1 20739
20741 3 368788 179277 189880 -1 20740
20742 3 368780 179305 189920 -1 20741
20743 3 368794 179377 190040 -1 20742
20744 3 368590 179501 190360 -1 20743
20745 3 368420 179625 190440 -1 20744
20746 3 368420 179597 190560 -1 20745
20747 3 368496 179653 190640 -1 20746
20748 3 368584 179669 190720 -1 20747
20749 3 368696 177841 187440 -1 20727
20750 3 368646 177865 187520 -1 20749
20751 3 371604 177405 185680 -1 20717
20752 3 371622 177417 185720 -1 20751
20753 3 371614 177645 185720 -1 20752
20754 3 371642 177873 185880 -1 20753
20755 3 371610 178069 185960 -1 20754
20756 3 371486 178073 185880 -1 20755
20757 3 371378 178201 185920 -1 20756
20758 3 371322 178301 186000 -1 20757
20759 3 371130 178241 185880 -1 20758
20760 3 371124 178189 185840 -1 20759
20761 3 379859 175873 182000 -1 18435
20762 3 379908 175798 182080 -1 20761
20763 3 379967 175759 182160 -1 20762
20764 3 380021 175581 182240 -1 20763
20765 3 380125 175349 182360 -1 20764
20766 3 380209 175105 182280 -1 20765
20767 3 380017 174837 182240 -1 20766
20768 3 379809 174493 182080 -1 20767
20769 3 379733 174373 182160 -1 20768
20770 3 379765 174097 182200 -1 20769
20771 3 379765 173953 182120 -1 20770
20772 3 379865 173825 182120 -1 20771
20773 3 380017 173737 182080 -1 20772
20774 3 380157 173533 182120 -1 20773
20775 3 380345 173485 182080 -1 20774
20776 3 380449 173473 182040 -1 20775
20777 3 380353 173369 181920 -1 20776
20778 3 380725 173273 181680 -1 20777
20779 3 380769 173273 181720 -1 20778
20780 3 380769 173253 181640 -1 20779
20781 3 384117 177679 179600 -1 18244
20782 3 384121 176788 179720 -1 20781
20783 3 384275 176485 179760 -1 20782
20784 3 384187 176025 179960 -1 20783
20785 3 384287 176021 180080 -1 20784
20786 3 384199 175861 180120 -1 20785
20787 3 384231 175749 180200 -1 20786
20788 3 384255 175777 180240 -1 20787
20789 3 384223 175777 180400 -1 20788
20790 3 384159 175789 180480 -1 20789
20791 3 383731 175805 180680 -1 20790
20792 3 383427 175865 180800 -1 20791
20793 3 383283 175821 180960 -1 20792
20794 3 383219 175829 181240 -1 20793
20795 3 383151 175857 181320 -1 20794
20796 3 383079 175829 181360 -1 20795
20797 3 382963 175757 181440 -1 20796
20798 3 382995 175557 181560 -1 20797
20799 3 382819 175233 181720 -1 20798
20800 3 382715 174581 182000 -1 20799
20801 3 382711 174505 182080 -1 20800
20802 3 382651 174273 182240 -1 20801
20803 3 382647 174069 182360 -1 20802
20804 3 382663 173753 182560 -1 20803
20805 3 382611 173385 182760 -1 20804
20806 3 382391 173053 183000 -1 20805
20807 3 382399 172893 183160 -1 20806
20808 3 382163 172777 183320 -1 20807
20809 3 382147 172485 183400 -1 20808
20810 3 382139 172265 183520 -1 20809
20811 3 382191 172153 183600 -1 20810
20812 3 382435 171945 183720 -1 20811
20813 3 382563 171805 183960 -1 20812
20814 3 382695 171705 184000 -1 20813
20815 3 382503 171861 184040 -1 20814
20816 3 382419 172077 184120 -1 20815
20817 3 382359 172241 184240 -1 20816
20818 3 382387 172381 184400 -1 20817
20819 3 382459 172489 184520 -1 20818
20820 3 382527 172533 184640 -1 20819
20821 3 382587 172597 184760 -1 20820
20822 3 382627 172717 184880 -1 20821
20823 3 382547 172761 184920 -1 20822
20824 3 382543 172881 185080 -1 20823
20825 3 382535 172933 185240 -1 20824
20826 3 382435 173113 185360 -1 20825
20827 3 382551 173317 185440 -1 20826
20828 3 382247 173969 185960 -1 20827
20829 3 382231 174009 186080 -1 20828
20830 3 382511 174273 186520 -1 20829
20831 3 382827 174361 186800 -1 20830
20832 3 382855 174325 187000 -1 20831
20833 3 382691 174377 187000 -1 20832
20834 3 382595 174437 187080 -1 20833
20835 3 382607 174377 187120 -1 20834
20836 3 382615 174345 187200 -1 20835
20837 3 382711 174329 187480 -1 20836
20838 3 382751 174485 187720 -1 20837
20839 3 382595 174485 187920 -1 20838
20840 3 382571 174485 188040 -1 20839
20841 3 382563 174405 188200 -1 20840
20842 3 382623 174425 188240 -1 20841
20843 3 382959 174309 187040 -1 20832
20844 3 383023 174289 187160 -1 20843
20845 3 382971 174197 187360 -1 20844
20846 3 383059 174177 187640 -1 20845
20847 3 383119 174205 187760 -1 20846
20848 3 382139 174025 185800 -1 20828
20849 3 381939 173941 185680 -1 20848
20850 3 381827 173977 185760 -1 20849
20851 3 381679 173949 185880 -1 20850
20852 3 381287 173873 185880 -1 20851
20853 3 381219 173773 185840 -1 20852
20854 3 381151 173709 185800 -1 20853
20855 3 381119 173625 185760 -1 20854
20856 3 380947 173569 185560 -1 20855
20857 3 381075 173953 185920 -1 20852
20858 3 381063 173997 186000 -1 20857
20859 3 381079 174061 186080 -1 20858
20860 3 381219 174193 186160 -1 20859
20861 3 381291 174317 186360 -1 20860
20862 3 381419 174201 186520 -1 20861
20863 3 381463 174169 186560 -1 20862
20864 3 381655 174149 186600 -1 20863
20865 3 381867 174037 186840 -1 20864
20866 3 381883 174005 186880 -1 20865
20867 3 382151 173917 187000 -1 20866
20868 3 382331 173825 187080 -1 20867
20869 3 382243 173673 187200 -1 20868
20870 3 382475 173505 187360 -1 20869
20871 3 382467 173461 187440 -1 20870
20872 3 382283 173341 187520 -1 20871
20873 3 381919 173257 187560 -1 20872
20874 3 381883 173157 187480 -1 20873
20875 3 382719 173609 187400 -1 20870
20876 3 382791 173629 187480 -1 20875
20877 3 382875 173713 187600 -1 20876
20878 3 383235 173897 187840 -1 20877
20879 3 383659 173965 187960 -1 20878
20880 3 383863 173941 188040 -1 20879
20881 3 383955 173793 188040 -1 20880
20882 3 383959 173793 188160 -1 20881
20883 3 381303 174101 186600 -1 20863
20884 3 381259 174029 186640 -1 20883
20885 3 382087 172881 185320 -1 20826
20886 3 381735 172645 185280 -1 20885
20887 3 381203 172485 185240 -1 20886
20888 3 380883 172369 185200 -1 20887
20889 3 380711 172257 185080 -1 20888
20890 3 380743 171945 184880 -1 20889
20891 3 380639 171761 184720 -1 20890
20892 3 380715 171681 184600 -1 20891
20893 3 380683 171374 184520 -1 20892
20894 3 380743 171345 184560 -1 20893
20895 3 380835 171537 184720 -1 20894
20896 3 380863 171645 184760 -1 20895
20897 3 380667 171221 184480 -1 20893
20898 3 380519 170573 184080 -1 20897
20899 3 380503 170369 183880 -1 20898
20900 3 380523 170341 183840 -1 20899
20901 3 380423 170181 183800 -1 20900
20902 3 380435 170113 183720 -1 20901
20903 3 380615 170049 183680 -1 20902
20904 3 380647 170009 183640 -1 20903
20905 3 380263 169997 183680 -1 20902
20906 3 380175 169653 183400 -1 20905
20907 3 380179 169485 183200 -1 20906
20908 3 380167 169313 183240 -1 20907
20909 3 380147 169297 183280 -1 20908
20910 3 380147 169177 183320 -1 20909
20911 3 380079 168985 183360 -1 20910
20912 3 380107 168845 183280 -1 20911
20913 3 380123 168733 183200 -1 20912
20914 3 380091 168657 183040 -1 20913
20915 3 380081 168647 183000 -1 20914
20916 3 379983 168533 183000 -1 20915
20917 3 379847 168529 182960 -1 20916
20918 3 379739 168589 182880 -1 20917
20919 3 379611 168581 182920 -1 20918
20920 3 379459 168609 183000 -1 20919
20921 3 379299 168449 183120 -1 20920
20922 3 379007 168297 183160 -1 20921
20923 3 378775 168225 183200 -1 20922
20924 3 378487 168205 183320 -1 20923
20925 3 378443 168121 183360 -1 20924
20926 3 378303 168057 183400 -1 20925
20927 3 377927 168101 183480 -1 20926
20928 3 377903 168105 183520 -1 20927
20929 3 377855 168109 183440 -1 20928
20930 3 379159 168309 183000 -1 20922
20931 3 380071 168637 182960 -1 20915
20932 3 380019 168717 182880 -1 20931
20933 3 381119 172649 185400 -1 20887
20934 3 381039 172673 185520 -1 20933
20935 3 381035 172829 185600 -1 20934
20936 3 381063 172941 185640 -1 20935
20937 3 380683 173065 186000 -1 20936
20938 3 380479 173313 186320 -1 20937
20939 3 380367 173377 186360 -1 20938
20940 3 378947 173400 187040 -1 20939
20941 3 378971 173553 187000 -1 20940
20942 3 379315 173813 186840 -1 20941
20943 3 379431 173817 186720 -1 20942
20944 3 378863 173401 187080 -1 20940
20945 3 378323 173389 187040 -1 20944
20946 3 378075 173360 187120 -1 20945
20947 3 377679 173325 187080 -1 20946
20948 3 377679 173293 187040 -1 20947
20949 3 377851 173185 186840 -1 20948
20950 3 377971 173133 186720 -1 20949
20951 3 378047 173069 186640 -1 20950
20952 3 378063 173005 186560 -1 20951
20953 3 378087 172957 186520 -1 20952
20954 3 377943 172741 186320 -1 20953
20955 3 377907 172645 186200 -1 20954
20956 3 377847 172653 186160 -1 20955
20957 3 377475 172641 186080 -1 20956
20958 3 377403 172785 186160 -1 20957
20959 3 377987 172581 186160 -1 20955
20960 3 377979 172325 186000 -1 20959
20961 3 378135 171993 185800 -1 20960
20962 3 378195 171817 185760 -1 20961
20963 3 378231 171686 185680 -1 20962
20964 3 377951 173345 187160 -1 20946
20965 3 377903 173321 187200 -1 20964
20966 3 377795 173197 187280 -1 20965
20967 3 377607 172997 187400 -1 20966
20968 3 377347 172705 187680 -1 20967
20969 3 377167 172393 187960 -1 20968
20970 3 376979 172337 188000 -1 20969
20971 3 376839 172245 188080 -1 20970
20972 3 376367 171937 188240 -1 20971
20973 3 376271 172029 188360 -1 20972
20974 3 376107 172185 188480 -1 20973
20975 3 375719 172445 188720 -1 20974
20976 3 375639 172437 188760 -1 20975
20977 3 375399 172417 188920 -1 20976
20978 3 375095 172561 189040 -1 20977
20979 3 375003 172685 189080 -1 20978
20980 3 374891 172733 189160 -1 20979
20981 3 374819 172797 189240 -1 20980
20982 3 374811 172885 189360 -1 20981
20983 3 374811 172893 189480 -1 20982
20984 3 374551 172973 190080 -1 20983
20985 3 374303 172809 190280 -1 20984
20986 3 374263 172749 190440 -1 20985
20987 3 374191 172693 190520 -1 20986
20988 3 374187 172645 190640 -1 20987
20989 3 374183 172645 190720 -1 20988
20990 3 374115 172653 190760 -1 20989
20991 3 374115 172665 190800 -1 20990
20992 3 374119 172681 190880 -1 20991
20993 3 374123 172713 191000 -1 20992
20994 3 374071 172677 191040 -1 20993
20995 3 374011 172553 191160 -1 20994
20996 3 373775 172525 191200 -1 20995
20997 3 373687 172537 191280 -1 20996
20998 3 373599 172537 191400 -1 20997
20999 3 373551 172525 191480 -1 20998
21000 3 373551 172525 191560 -1 20999
21001 3 373551 172673 191720 -1 21000
21002 3 373343 173381 192200 -1 21001
21003 3 373167 173429 192280 -1 21002
21004 3 373011 173481 192440 -1 21003
21005 3 372943 173513 192520 -1 21004
21006 3 372859 173569 192600 -1 21005
21007 3 372859 173621 192640 -1 21006
21008 3 373071 173669 192720 -1 21007
21009 3 373191 173693 192720 -1 21008
21010 3 373203 173745 192760 -1 21009
21011 3 373283 173813 192680 -1 21010
21012 3 373259 173981 192320 -1 21011
21013 3 373451 174049 192240 -1 21012
21014 3 373623 173901 192040 -1 21013
21015 3 373691 173905 192000 -1 21014
21016 3 372771 173729 192680 -1 21007
21017 3 372587 173941 192680 -1 21016
21018 3 372667 174061 192720 -1 21017
21019 3 372255 174021 192720 -1 21017
21020 3 371979 174153 192920 -1 21019
21021 3 371687 174185 192840 -1 21020
21022 3 371439 174285 192720 -1 21021
21023 3 371319 174445 192680 -1 21022
21024 3 371043 174641 192640 -1 21023
21025 3 370755 175009 192600 -1 21024
21026 3 370963 174921 192600 -1 21025
21027 3 370967 174913 192560 -1 21026
21028 3 370619 175065 192640 -1 21025
21029 3 370487 175253 192680 -1 21028
21030 3 370419 175541 192720 -1 21029
21031 3 370371 175885 192760 -1 21030
21032 3 370407 175993 192800 -1 21031
21033 3 370487 176213 192760 -1 21032
21034 3 370515 176321 192680 -1 21033
21035 3 370531 176429 192800 -1 21034
21036 3 370539 176589 192840 -1 21035
21037 3 370571 176641 192880 -1 21036
21038 3 370663 176705 192840 -1 21037
21039 3 370743 176773 192800 -1 21038
21040 3 370755 176797 192720 -1 21039
21041 3 370939 176805 192400 -1 21040
21042 3 371187 176805 192200 -1 21041
21043 3 371371 176857 192040 -1 21042
21044 3 371491 176905 192000 -1 21043
21045 3 371931 176785 192040 -1 21044
21046 3 372199 176681 192080 -1 21045
21047 3 372389 176653 192120 -1 21046
21048 3 372579 176625 192160 -1 21047
21049 3 372607 176521 192160 -1 21048
21050 3 372647 176257 192280 -1 21049
21051 3 372659 176209 192360 -1 21050
21052 3 372695 176173 192480 -1 21051
21053 3 370463 176677 192960 -1 21037
21054 3 370299 177081 193080 -1 21053
21055 3 370015 177169 193120 -1 21054
21056 3 369691 177357 193080 -1 21055
21057 3 369339 177469 193080 -1 21056
21058 3 369048 177760 193360 -1 21057
21059 3 369007 177801 193400 -1 21058
21060 3 368821 177837 193480 -1 21059
21061 3 368861 177865 193520 -1 21060
21062 3 368853 177885 193560 -1 21061
21063 3 370135 177117 193160 -1 21055
21064 3 370139 177114 193200 -1 21063
21065 3 370119 177135 193320 -1 21064
21066 3 370215 177030 193480 -1 21065
21067 3 370135 177017 193560 -1 21066
21068 3 370126 176907 193720 -1 21067
21069 3 369994 176817 193760 -1 21068
21070 3 369947 176800 193800 -1 21069
21071 3 369846 176772 193840 -1 21070
21072 3 369728 176698 193920 -1 21071
21073 3 369664 176703 193960 -1 21072
21074 3 369510 176791 194080 -1 21073
21075 3 369484 176850 194120 -1 21074
21076 3 369470 176920 194200 -1 21075
21077 3 369410 176974 194240 -1 21076
21078 3 369350 177228 194200 -1 21077
21079 3 369290 177288 194160 -1 21078
21080 3 369098 177356 194080 -1 21079
21081 3 368914 177472 194080 -1 21080
21082 3 368572 177642 194120 -1 21081
21083 3 368504 177608 194240 -1 21082
21084 3 370435 177149 193160 -1 21055
21085 3 370525 177119 193160 -1 21084
21086 3 370603 177099 193200 -1 21085
21087 3 370757 177069 193240 -1 21086
21088 3 370103 175897 192840 -1 21032
21089 3 369899 175977 192880 -1 21088
21090 3 369869 175984 192920 -1 21089
21091 3 369733 176034 193000 -1 21090
21092 3 369717 176029 193040 -1 21091
21093 3 374167 172873 191000 -1 20993
21094 3 374363 172989 191040 -1 21093
21095 3 374445 173045 191080 -1 21094
21096 3 374463 173063 191120 -1 21095
21097 3 374103 173037 191000 -1 21093
21098 3 374051 173087 191040 -1 21097
21099 3 373917 173145 191160 -1 21098
21100 3 373893 173141 191280 -1 21099
21101 3 373857 173247 191400 -1 21100
21102 3 373879 173369 191400 -1 21101
21103 3 373793 173401 191480 -1 21102
21104 3 373649 173469 191560 -1 21103
21105 3 373605 173595 191640 -1 21104
21106 3 373577 173903 191600 -1 21105
21107 3 373539 174021 191560 -1 21106
21108 3 373551 174199 191520 -1 21107
21109 3 373607 174240 191480 -1 21108
21110 3 373453 174515 191480 -1 21109
21111 3 373421 174543 191360 -1 21110
21112 3 373409 174721 191240 -1 21111
21113 3 373375 174827 191240 -1 21112
21114 3 373383 174889 191280 -1 21113
21115 3 373379 174949 191320 -1 21114
21116 3 373309 174993 191400 -1 21115
21117 3 373663 174281 191440 -1 21109
21118 3 373703 174327 191360 -1 21117
21119 3 373821 174391 191320 -1 21118
21120 3 373899 174487 191280 -1 21119
21121 3 374013 174581 191280 -1 21120
21122 3 374223 174519 191280 -1 21121
21123 3 374295 174503 191240 -1 21122
21124 3 374211 174501 191320 -1 21122
21125 3 374195 174495 191440 -1 21124
21126 3 374235 174513 191520 -1 21125
21127 3 374083 172373 190760 -1 20990
21128 3 374023 172233 190760 -1 21127
21129 3 373995 172197 190760 -1 21128
21130 3 373905 172261 190760 -1 21129
21131 3 373717 172299 190800 -1 21130
21132 3 373599 172285 190840 -1 21131
21133 3 373425 172269 190840 -1 21132
21134 3 373297 172243 190840 -1 21133
21135 3 373179 172193 190800 -1 21134
21136 3 373137 172171 190760 -1 21135
21137 3 373055 172047 190760 -1 21136
21138 3 373075 171919 190760 -1 21137
21139 3 373193 171889 190760 -1 21138
21140 3 373241 171843 190720 -1 21139
21141 3 373359 171715 190680 -1 21140
21142 3 373343 171585 190640 -1 21141
21143 3 373331 171535 190600 -1 21142
21144 3 373301 171451 190520 -1 21143
21145 3 373255 171461 190440 -1 21144
21146 3 373229 171411 190400 -1 21145
21147 3 373215 171399 190360 -1 21146
21148 3 373323 171381 190320 -1 21147
21149 3 373361 171381 190280 -1 21148
21150 3 373469 171345 190160 -1 21149
21151 3 373501 171351 190120 -1 21150
21152 3 373559 171467 190120 -1 21151
21153 3 373697 171547 190160 -1 21152
21154 3 373771 171581 190200 -1 21153
21155 3 373941 171653 190200 -1 21154
21156 3 373973 171695 190120 -1 21155
21157 3 374131 171647 190240 -1 21156
21158 3 374151 171651 190280 -1 21157
21159 3 374157 171671 190400 -1 21158
21160 3 374177 171781 190560 -1 21159
21161 3 374191 171789 190600 -1 21160
21162 3 374279 171885 190760 -1 21161
21163 3 374407 172111 190920 -1 21162
21164 3 374479 172147 190960 -1 21163
21165 3 374693 172141 190960 -1 21164
21166 3 374855 172125 190960 -1 21165
21167 3 374957 172089 190880 -1 21166
21168 3 375145 172121 190800 -1 21167
21169 3 375301 172195 190880 -1 21168
21170 3 375357 172265 190920 -1 21169
21171 3 375515 172287 190920 -1 21170
21172 3 375665 172333 191040 -1 21171
21173 3 375723 172343 191080 -1 21172
21174 3 375723 172343 191200 -1 21173
21175 3 375679 172377 191320 -1 21174
21176 3 375677 172391 191480 -1 21175
21177 3 375689 172391 191560 -1 21176
21178 3 375659 172369 191600 -1 21177
21179 3 375605 172377 191640 -1 21178
21180 3 375901 172181 191520 -1 21176
21181 3 375937 172159 191560 -1 21180
21182 3 375973 172135 191640 -1 21181
21183 3 376089 172055 191760 -1 21182
21184 3 376163 171969 191880 -1 21183
21185 3 376293 171869 191880 -1 21184
21186 3 376437 171809 191880 -1 21185
21187 3 376451 171819 191920 -1 21186
21188 3 376421 171817 192000 -1 21187
21189 3 373381 171217 190520 -1 21144
21190 3 373401 171109 190440 -1 21189
21191 3 373441 171021 190400 -1 21190
21192 3 373623 171007 190320 -1 21191
21193 3 373739 170975 190320 -1 21192
21194 3 373795 170973 190280 -1 21193
21195 3 373899 170969 190200 -1 21194
21196 3 373983 170977 190160 -1 21195
21197 3 373385 170971 190360 -1 21191
21198 3 373373 170955 190320 -1 21197
21199 3 373341 170957 190200 -1 21198
21200 3 374875 172941 189160 -1 20981
21201 3 374843 173005 189120 -1 21200
21202 3 374675 172957 189080 -1 21201
21203 3 374623 172937 189040 -1 21202
21204 3 374603 172883 189040 -1 21203
21205 3 374579 172833 189000 -1 21204
21206 3 374517 172807 188920 -1 21205
21207 3 374369 172879 188880 -1 21206
21208 3 374333 172891 188840 -1 21207
21209 3 374375 172909 188760 -1 21208
21210 3 374369 172893 188640 -1 21209
21211 3 374355 172965 188640 -1 21210
21212 3 374351 172989 188600 -1 21211
21213 3 374221 173133 188360 -1 21212
21214 3 374163 173177 188320 -1 21213
21215 3 373993 173345 188320 -1 21214
21216 3 373911 173401 188320 -1 21215
21217 3 373713 173443 188280 -1 21216
21218 3 373647 173479 188240 -1 21217
21219 3 373517 173549 188240 -1 21218
21220 3 373393 173555 188160 -1 21219
21221 3 373253 173665 188160 -1 21220
21222 3 373045 173737 188200 -1 21221
21223 3 373107 173729 188280 -1 21222
21224 3 373105 173765 188200 -1 21222
21225 3 373131 173885 188200 -1 21224
21226 3 372885 173779 188200 -1 21222
21227 3 372789 173795 188240 -1 21226
21228 3 372729 173777 188280 -1 21227
21229 3 372671 173813 188320 -1 21228
21230 3 372601 173923 188320 -1 21229
21231 3 372615 173989 188200 -1 21230
21232 3 374999 172429 189040 -1 20978
21233 3 374961 172343 189040 -1 21232
21234 3 374941 172213 189040 -1 21233
21235 3 374971 172171 189040 -1 21234
21236 3 374945 172147 189120 -1 21235
21237 3 374961 172157 189160 -1 21236
21238 3 375723 172681 188680 -1 20975
21239 3 375761 172733 188640 -1 21238
21240 3 375885 172827 188720 -1 21239
21241 3 376015 172991 188840 -1 21240
21242 3 376066 173068 188920 -1 21241
21243 3 376091 173107 188960 -1 21242
21244 3 376191 173247 189040 -1 21243
21245 3 376277 173293 188960 -1 21244
21246 3 376325 173357 188960 -1 21245
21247 3 376323 173519 188960 -1 21246
21248 3 376459 173683 189040 -1 21247
21249 3 376517 173725 189080 -1 21248
21250 3 376659 173819 189000 -1 21249
21251 3 376655 173851 188960 -1 21250
21252 3 376673 173891 188920 -1 21251
21253 3 376745 173933 188880 -1 21252
21254 3 376821 173967 188840 -1 21253
21255 3 376827 174049 188840 -1 21254
21256 3 376849 174075 188760 -1 21255
21257 3 376881 174079 188680 -1 21256
21258 3 376886 174082 188640 -1 21257
21259 3 377129 174099 188640 -1 21258
21260 3 377181 174147 188560 -1 21259
21261 3 377187 174223 188440 -1 21260
21262 3 377195 174313 188280 -1 21261
21263 3 377305 174359 188160 -1 21262
21264 3 377379 174399 188080 -1 21263
21265 3 377365 174443 188000 -1 21264
21266 3 377371 174479 187880 -1 21265
21267 3 377415 174513 187800 -1 21266
21268 3 377409 174501 187760 -1 21267
21269 3 377599 174415 188000 -1 21265
21270 3 377671 174467 187920 -1 21269
21271 3 377691 174467 187880 -1 21270
21272 3 377719 174451 187840 -1 21271
21273 3 377769 174431 187760 -1 21272
21274 3 376891 174085 188600 -1 21258
21275 3 376275 171613 188160 -1 20972
21276 3 376353 171483 188120 -1 21275
21277 3 376195 171621 188080 -1 21276
21278 3 376191 171661 187960 -1 21277
21279 3 376159 171711 187920 -1 21278
21280 3 376173 171735 187800 -1 21279
21281 3 376113 171733 187680 -1 21280
21282 3 376021 171775 187560 -1 21281
21283 3 375951 171879 187480 -1 21282
21284 3 375869 171935 187400 -1 21283
21285 3 375884 171960 187360 -1 21284
21286 3 375735 171889 187400 -1 21285
21287 3 375649 171901 187320 -1 21286
21288 3 375539 171893 187240 -1 21287
21289 3 375521 171795 187120 -1 21288
21290 3 375537 171765 187000 -1 21289
21291 3 375645 171793 186880 -1 21290
21292 3 375683 171829 186800 -1 21291
21293 3 375709 171809 186720 -1 21292
21294 3 375783 171831 186640 -1 21293
21295 3 375781 171847 186600 -1 21294
21296 3 375603 171803 186600 -1 21295
21297 3 375533 171867 186440 -1 21296
21298 3 375307 171979 186240 -1 21297
21299 3 375107 171943 186120 -1 21298
21300 3 375071 171949 186080 -1 21299
21301 3 375779 171863 186560 -1 21295
21302 3 375641 171731 186680 -1 21293
21303 3 375623 171677 186640 -1 21302
21304 3 375549 171591 186600 -1 21303
21305 3 375297 171653 186600 -1 21304
21306 3 375173 171709 186480 -1 21305
21307 3 374929 171775 186600 -1 21306
21308 3 374693 171719 186720 -1 21307
21309 3 374569 171545 186840 -1 21308
21310 3 374395 171469 186840 -1 21309
21311 3 374315 171469 186760 -1 21310
21312 3 375899 171985 187320 -1 21285
21313 3 376431 171353 188080 -1 21276
21314 3 376575 171249 188000 -1 21313
21315 3 376591 171153 188000 -1 21314
21316 3 376565 171039 187920 -1 21315
21317 3 376631 170961 187800 -1 21316
21318 3 376799 170943 187800 -1 21317
21319 3 376837 170931 187760 -1 21318
21320 3 376875 170919 187720 -1 21319
21321 3 376909 170835 187640 -1 21320
21322 3 376889 170737 187560 -1 21321
21323 3 376891 170617 187640 -1 21322
21324 3 376893 170501 187640 -1 21323
21325 3 376929 170469 187720 -1 21324
21326 3 376961 170405 187760 -1 21325
21327 3 376923 170369 187640 -1 21324
21328 3 377003 170243 187640 -1 21327
21329 3 377059 170175 187640 -1 21328
21330 3 377131 170077 187560 -1 21329
21331 3 377179 170047 187520 -1 21330
21332 3 377305 169955 187400 -1 21331
21333 3 377427 169883 187280 -1 21332
21334 3 377579 169833 187160 -1 21333
21335 3 377839 169827 187040 -1 21334
21336 3 377947 169811 186960 -1 21335
21337 3 378147 169755 186880 -1 21336
21338 3 378233 169685 186840 -1 21337
21339 3 378308 169682 186800 -1 21338
21340 3 378383 169679 186760 -1 21339
21341 3 378367 169639 186640 -1 21340
21342 3 378387 169591 186640 -1 21341
21343 3 378409 169459 186680 -1 21342
21344 3 378421 169359 186640 -1 21343
21345 3 378397 169305 186600 -1 21344
21346 3 378451 169169 186600 -1 21345
21347 3 378497 169107 186600 -1 21346
21348 3 378453 169095 186560 -1 21347
21349 3 378367 169005 186520 -1 21348
21350 3 378289 168831 186520 -1 21349
21351 3 378325 168635 186520 -1 21350
21352 3 378523 168461 186440 -1 21351
21353 3 378621 168303 186360 -1 21352
21354 3 378653 168221 186280 -1 21353
21355 3 378807 168021 186160 -1 21354
21356 3 378895 167847 186080 -1 21355
21357 3 378929 167739 186000 -1 21356
21358 3 378957 167565 185920 -1 21357
21359 3 379051 167443 185840 -1 21358
21360 3 379281 167383 185840 -1 21359
21361 3 379367 167289 185840 -1 21360
21362 3 379341 167245 185920 -1 21361
21363 3 379307 167199 185960 -1 21362
21364 3 379293 167127 186080 -1 21363
21365 3 379317 167105 186120 -1 21364
21366 3 379335 167121 186160 -1 21365
21367 3 377251 172257 187920 -1 20969
21368 3 377291 172225 188000 -1 21367
21369 3 377303 172229 188120 -1 21368
21370 3 377399 172231 188000 -1 21368
21371 3 377521 172251 187960 -1 21370
21372 3 377751 172255 187880 -1 21371
21373 3 377873 172187 187880 -1 21372
21374 3 377995 172129 187880 -1 21373
21375 3 378141 172071 187920 -1 21374
21376 3 378193 172091 187960 -1 21375
21377 3 378301 172099 188000 -1 21376
21378 3 378407 172079 188040 -1 21377
21379 3 378327 172035 188160 -1 21378
21380 3 378297 172043 188320 -1 21379
21381 3 378381 172067 188480 -1 21380
21382 3 378385 172123 188560 -1 21381
21383 3 378341 172145 188720 -1 21382
21384 3 378297 172171 188800 -1 21383
21385 3 378293 172205 188920 -1 21384
21386 3 378361 172303 189000 -1 21385
21387 3 378451 172421 189040 -1 21386
21388 3 378593 172595 189120 -1 21387
21389 3 378635 172681 189200 -1 21388
21390 3 378697 172795 189240 -1 21389
21391 3 378691 172885 189240 -1 21390
21392 3 378705 173017 189240 -1 21391
21393 3 378717 173071 189240 -1 21392
21394 3 378569 173261 189240 -1 21393
21395 3 378527 173291 189200 -1 21394
21396 3 378525 172103 188040 -1 21378
21397 3 378599 172121 188000 -1 21396
21398 3 378641 172149 187960 -1 21397
21399 3 378663 172095 187800 -1 21398
21400 3 378751 172077 187680 -1 21399
21401 3 378875 172055 187600 -1 21400
21402 3 378939 171957 187560 -1 21401
21403 3 378987 171897 187480 -1 21402
21404 3 379039 171821 187480 -1 21403
21405 3 379065 171863 187400 -1 21404
21406 3 379149 171805 187560 -1 21404
21407 3 379395 171733 187560 -1 21406
21408 3 379491 171737 187600 -1 21407
21409 3 379553 171737 187680 -1 21408
21410 3 379629 171831 187760 -1 21409
21411 3 379585 171843 187800 -1 21410
21412 3 377879 173589 187200 -1 20965
21413 3 377707 173757 187160 -1 21412
21414 3 377519 173925 187120 -1 21413
21415 3 377191 174201 187160 -1 21414
21416 3 377127 174409 187280 -1 21415
21417 3 377095 174717 187520 -1 21416
21418 3 377111 174677 187560 -1 21417
21419 3 377143 174713 187560 -1 21418
21420 3 380607 173069 186360 -1 20938
21421 3 380677 173049 186440 -1 21420
21422 3 380773 172881 186600 -1 21421
21423 3 381015 172805 186760 -1 21422
21424 3 381195 172681 186800 -1 21423
21425 3 381383 172557 186960 -1 21424
21426 3 381383 172541 187040 -1 21425
21427 3 381563 172393 187160 -1 21426
21428 3 381655 172337 187160 -1 21427
21429 3 381738 172244 187320 -1 21428
21430 3 381387 172313 187320 -1 21429
21431 3 381317 172329 187360 -1 21430
21432 3 381095 172347 187360 -1 21431
21433 3 380937 172369 187360 -1 21432
21434 3 380917 172377 187480 -1 21433
21435 3 380925 172371 187680 -1 21434
21436 3 380869 172385 187800 -1 21435
21437 3 381759 172221 187360 -1 21429
21438 3 381831 172057 187400 -1 21437
21439 3 381947 171941 187400 -1 21438
21440 3 382071 171737 187520 -1 21439
21441 3 382295 171725 187600 -1 21440
21442 3 382459 171725 187720 -1 21441
21443 3 382515 171745 187880 -1 21442
21444 3 382535 171753 187920 -1 21443
21445 3 382583 171721 188040 -1 21444
21446 3 382623 171701 188200 -1 21445
21447 3 382811 171709 188320 -1 21446
21448 3 382759 171709 188520 -1 21447
21449 3 382655 171833 188560 -1 21448
21450 3 382615 171833 188600 -1 21449
21451 3 382603 171793 188640 -1 21450
21452 3 382607 171743 188680 -1 21451
21453 3 382579 171779 188760 -1 21452
21454 3 382563 171973 188640 -1 21450
21455 3 382517 171975 188680 -1 21454
21456 3 382501 171989 188720 -1 21455
21457 3 382349 172053 188680 -1 21456
21458 3 382159 172043 188720 -1 21457
21459 3 382127 172021 188760 -1 21458
21460 3 382127 171983 188840 -1 21459
21461 3 382067 172045 188880 -1 21460
21462 3 382031 172109 188960 -1 21461
21463 3 382023 172125 189000 -1 21462
21464 3 381989 172221 189160 -1 21463
21465 3 381879 172245 189160 -1 21464
21466 3 381825 172261 189280 -1 21465
21467 3 381635 172309 189360 -1 21466
21468 3 381549 172337 189400 -1 21467
21469 3 381445 172393 189480 -1 21468
21470 3 381269 172437 189480 -1 21469
21471 3 381199 172459 189520 -1 21470
21472 3 381195 172463 189600 -1 21471
21473 3 381163 172465 189640 -1 21472
21474 3 381077 172485 189720 -1 21473
21475 3 381069 172503 189760 -1 21474
21476 3 381003 172573 189800 -1 21475
21477 3 380893 172643 189800 -1 21476
21478 3 380909 172711 189880 -1 21477
21479 3 380747 172661 189800 -1 21477
21480 3 380703 172683 189720 -1 21479
21481 3 382275 171967 188880 -1 21460
21482 3 382313 171969 188920 -1 21481
21483 3 382469 172019 188800 -1 21456
21484 3 383251 171633 188360 -1 21447
21485 3 383383 171537 188360 -1 21484
21486 3 383391 171529 188520 -1 21485
21487 3 383477 171541 188640 -1 21486
21488 3 383571 171513 188760 -1 21487
21489 3 383351 171649 188840 -1 21488
21490 3 383387 171779 188840 -1 21489
21491 3 383395 171845 188880 -1 21490
21492 3 383407 171879 188920 -1 21491
21493 3 383381 171955 189000 -1 21492
21494 3 383375 171993 189040 -1 21493
21495 3 383251 171999 189120 -1 21494
21496 3 383227 172037 189160 -1 21495
21497 3 383167 172119 189160 -1 21496
21498 3 383043 172191 189160 -1 21497
21499 3 382935 172185 189240 -1 21498
21500 3 382915 172123 189320 -1 21499
21501 3 382743 172155 189320 -1 21500
21502 3 382605 172161 189360 -1 21501
21503 3 382579 172183 189440 -1 21502
21504 3 382397 172211 189440 -1 21503
21505 3 382229 172233 189480 -1 21504
21506 3 382209 172287 189520 -1 21505
21507 3 382117 172387 189560 -1 21506
21508 3 382035 172433 189600 -1 21507
21509 3 381929 172469 189600 -1 21508
21510 3 381911 172483 189680 -1 21509
21511 3 382465 171959 189360 -1 21502
21512 3 382403 171885 189320 -1 21511
21513 3 382367 171803 189240 -1 21512
21514 3 382337 171715 189080 -1 21513
21515 3 382369 171707 189040 -1 21514
21516 3 383793 171403 188760 -1 21488
21517 3 384007 171281 188760 -1 21516
21518 3 384065 171229 188720 -1 21517
21519 3 384179 171145 188720 -1 21518
21520 3 384313 171093 188680 -1 21519
21521 3 384535 171017 188720 -1 21520
21522 3 384631 171023 188760 -1 21521
21523 3 384697 170963 188800 -1 21522
21524 3 384771 170889 188840 -1 21523
21525 3 384561 171199 188720 -1 21522
21526 3 384569 171175 188640 -1 21525
21527 3 383967 171315 188800 -1 21517
21528 3 382003 171565 187520 -1 21440
21529 3 381983 171481 187520 -1 21528
21530 3 381997 171431 187560 -1 21529
21531 3 382057 171349 187560 -1 21530
21532 3 382079 171277 187560 -1 21531
21533 3 382079 171161 187520 -1 21532
21534 3 382093 171031 187520 -1 21533
21535 3 382127 170949 187440 -1 21534
21536 3 382163 170909 187360 -1 21535
21537 3 380883 172489 185240 -1 20887
21538 3 380707 172793 185240 -1 21537
21539 3 380615 172953 185320 -1 21538
21540 3 382911 172709 184720 -1 20822
21541 3 382990 172803 184760 -1 21540
21542 3 383048 172825 184720 -1 21541
21543 3 383162 172919 184640 -1 21542
21544 3 383264 172913 184640 -1 21543
21545 3 383568 172907 184720 -1 21544
21546 3 383828 172825 184800 -1 21545
21547 3 384002 172823 184880 -1 21546
21548 3 384046 172839 184880 -1 21547
21549 3 384190 172865 184920 -1 21548
21550 3 384246 172857 184960 -1 21549
21551 3 384467 172753 184960 -1 21550
21552 3 384491 172735 185040 -1 21551
21553 3 384531 172729 185080 -1 21552
21554 3 384717 172687 185080 -1 21553
21555 3 384735 172825 185080 -1 21554
21556 3 384793 172895 184960 -1 21555
21557 3 384889 172941 184840 -1 21556
21558 3 385033 173255 184840 -1 21557
21559 3 385251 173507 184840 -1 21558
21560 3 385343 173557 184760 -1 21559
21561 3 385389 173689 184760 -1 21560
21562 3 385355 173741 184600 -1 21561
21563 3 385377 173751 184480 -1 21562
21564 3 385453 173611 184320 -1 21563
21565 3 385593 173645 184240 -1 21564
21566 3 385739 173801 184320 -1 21565
21567 3 385919 173841 184320 -1 21566
21568 3 386149 173857 184320 -1 21567
21569 3 386337 174015 184400 -1 21568
21570 3 386479 173899 184400 -1 21569
21571 3 386515 174015 184560 -1 21570
21572 3 386463 174123 184400 -1 21569
21573 3 386519 174187 184440 -1 21572
21574 3 386653 174331 184600 -1 21573
21575 3 386681 174341 184640 -1 21574
21576 3 384303 172849 185000 -1 21550
21577 3 382775 171697 184120 -1 20814
21578 3 382851 171661 184200 -1 21577
21579 3 382969 171605 184240 -1 21578
21580 3 383049 171441 184280 -1 21579
21581 3 383169 171373 184440 -1 21580
21582 3 383219 171405 184640 -1 21581
21583 3 383335 171405 184760 -1 21582
21584 3 383243 171413 184840 -1 21583
21585 3 383233 171397 184960 -1 21584
21586 3 383253 171353 185120 -1 21585
21587 3 383169 171353 185280 -1 21586
21588 3 383229 171405 185440 -1 21587
21589 3 383197 171513 185640 -1 21588
21590 3 383253 171605 185800 -1 21589
21591 3 383445 171553 186000 -1 21590
21592 3 383471 171545 186080 -1 21591
21593 3 383511 171401 186240 -1 21592
21594 3 383531 171001 186400 -1 21593
21595 3 383605 170773 186560 -1 21594
21596 3 383753 170493 186760 -1 21595
21597 3 383769 170333 186960 -1 21596
21598 3 383731 170241 187160 -1 21597
21599 3 383795 170009 187320 -1 21598
21600 3 383901 170001 187480 -1 21599
21601 3 383957 170049 187680 -1 21600
21602 3 384009 169977 187880 -1 21601
21603 3 384161 169841 188040 -1 21602
21604 3 384037 169637 188160 -1 21603
21605 3 383965 169597 188280 -1 21604
21606 3 383913 169609 188480 -1 21605
21607 3 384019 169385 188600 -1 21606
21608 3 383943 169113 188560 -1 21607
21609 3 383927 169129 188440 -1 21608
21610 3 383857 169189 188320 -1 21609
21611 3 383765 169173 188200 -1 21610
21612 3 383717 169157 188040 -1 21611
21613 3 383625 169025 187880 -1 21612
21614 3 383657 168877 187640 -1 21613
21615 3 383629 168885 187600 -1 21614
21616 3 383553 168849 187560 -1 21615
21617 3 383493 168745 187480 -1 21616
21618 3 383533 168625 187360 -1 21617
21619 3 383585 168591 187280 -1 21618
21620 3 383999 169121 188720 -1 21607
21621 3 384003 169001 188840 -1 21620
21622 3 383943 168913 189040 -1 21621
21623 3 383991 169001 189200 -1 21622
21624 3 383903 168929 189320 -1 21623
21625 3 383815 168985 189360 -1 21624
21626 3 383783 169057 189520 -1 21625
21627 3 383797 169137 189680 -1 21626
21628 3 383763 169193 189880 -1 21627
21629 3 383907 169257 190080 -1 21628
21630 3 383907 169277 190160 -1 21629
21631 3 384079 169265 190280 -1 21630
21632 3 384193 169255 190400 -1 21631
21633 3 384461 169305 190480 -1 21632
21634 3 384505 169285 190640 -1 21633
21635 3 384597 169337 190720 -1 21634
21636 3 384679 169407 190840 -1 21635
21637 3 384751 169483 190960 -1 21636
21638 3 384821 169529 191000 -1 21637
21639 3 384893 169639 191080 -1 21638
21640 3 384907 169761 191160 -1 21639
21641 3 384925 169805 191200 -1 21640
21642 3 385021 169891 191320 -1 21641
21643 3 385043 170027 191400 -1 21642
21644 3 385005 170201 191560 -1 21643
21645 3 385009 170239 191640 -1 21644
21646 3 385075 170247 191800 -1 21645
21647 3 383839 168745 189320 -1 21624
21648 3 383887 168633 189440 -1 21647
21649 3 383983 168597 189480 -1 21648
21650 3 384053 168579 189560 -1 21649
21651 3 384167 168495 189600 -1 21650
21652 3 384311 168389 189520 -1 21651
21653 3 384185 168409 189720 -1 21651
21654 3 384177 168385 189760 -1 21653
21655 3 384217 168265 189880 -1 21654
21656 3 384277 168257 190000 -1 21655
21657 3 384337 168223 190160 -1 21656
21658 3 384407 168205 190280 -1 21657
21659 3 384421 168221 190400 -1 21658
21660 3 384417 168227 190480 -1 21659
21661 3 384453 168265 190600 -1 21660
21662 3 384423 168279 190720 -1 21661
21663 3 384311 168331 190880 -1 21662
21664 3 384295 168375 191080 -1 21663
21665 3 384253 168395 191200 -1 21664
21666 3 384145 168397 191240 -1 21665
21667 3 384003 168309 191320 -1 21666
21668 3 383875 168309 191400 -1 21667
21669 3 383867 168325 191560 -1 21668
21670 3 383915 168515 191600 -1 21669
21671 3 383951 168625 191600 -1 21670
21672 3 383841 168813 191600 -1 21671
21673 3 383733 168897 191640 -1 21672
21674 3 383709 168999 191640 -1 21673
21675 3 383533 168991 191640 -1 21674
21676 3 383471 168989 191600 -1 21675
21677 3 383285 169095 191560 -1 21676
21678 3 383203 169185 191440 -1 21677
21679 3 383089 169201 191360 -1 21678
21680 3 382985 169251 191320 -1 21679
21681 3 382873 169463 191320 -1 21680
21682 3 382839 169549 191320 -1 21681
21683 3 382745 169603 191280 -1 21682
21684 3 382539 169609 191240 -1 21683
21685 3 382417 169579 191200 -1 21684
21686 3 382285 169555 191160 -1 21685
21687 3 382215 169651 191120 -1 21686
21688 3 382241 169677 191160 -1 21687
21689 3 382335 169689 191200 -1 21688
21690 3 382317 169705 191240 -1 21689
21691 3 382237 169797 191200 -1 21690
21692 3 382203 169835 191160 -1 21691
21693 3 382221 169913 191080 -1 21692
21694 3 382215 169925 191040 -1 21693
21695 3 382381 169979 191040 -1 21694
21696 3 382391 169965 191000 -1 21695
21697 3 382489 170049 190960 -1 21696
21698 3 382579 170159 190960 -1 21697
21699 3 382535 170269 190880 -1 21698
21700 3 382611 170369 190800 -1 21699
21701 3 382613 170387 190760 -1 21700
21702 3 383737 169093 191640 -1 21674
21703 3 383679 169029 191720 -1 21702
21704 3 383743 169131 191680 -1 21703
21705 3 383801 169219 191680 -1 21704
21706 3 383789 169343 191680 -1 21705
21707 3 383795 169423 191680 -1 21706
21708 3 383827 169503 191720 -1 21707
21709 3 383931 169583 191680 -1 21708
21710 3 383965 169585 191600 -1 21709
21711 3 384099 169573 191560 -1 21710
21712 3 384105 169645 191480 -1 21711
21713 3 383873 168185 191640 -1 21669
21714 3 383943 168073 191720 -1 21713
21715 3 383921 167897 191800 -1 21714
21716 3 383833 167819 191920 -1 21715
21717 3 383699 167663 192040 -1 21716
21718 3 383543 167417 192080 -1 21717
21719 3 383407 167317 192080 -1 21718
21720 3 383253 167219 192280 -1 21719
21721 3 383065 167161 192440 -1 21720
21722 3 382933 167141 192560 -1 21721
21723 3 382931 167081 192680 -1 21722
21724 3 382845 166947 192720 -1 21723
21725 3 382731 166785 192800 -1 21724
21726 3 382704 166759 192880 -1 21725
21727 3 382679 166733 192960 -1 21726
21728 3 382687 166827 193000 -1 21727
21729 3 382663 166511 192880 -1 21726
21730 3 382479 166071 192880 -1 21729
21731 3 382511 165999 193000 -1 21730
21732 3 382496 166015 193040 -1 21731
21733 3 382583 165915 193080 -1 21732
21734 3 382609 165903 193200 -1 21733
21735 3 382659 165839 193320 -1 21734
21736 3 382699 165747 193360 -1 21735
21737 3 382707 165703 193520 -1 21736
21738 3 382671 165727 193560 -1 21737
21739 3 382481 166031 193080 -1 21732
21740 3 382511 166047 192760 -1 21730
21741 3 382427 165965 192640 -1 21740
21742 3 382341 165993 192520 -1 21741
21743 3 382242 165931 192440 -1 21742
21744 3 381911 165963 192440 -1 21743
21745 3 381799 166139 192440 -1 21744
21746 3 381731 166277 192360 -1 21745
21747 3 381601 166323 192240 -1 21746
21748 3 381443 166441 192160 -1 21747
21749 3 381219 166615 192160 -1 21748
21750 3 381087 166843 192200 -1 21749
21751 3 381051 167071 192240 -1 21750
21752 3 381137 167233 192320 -1 21751
21753 3 381139 167327 192360 -1 21752
21754 3 381051 167427 192360 -1 21753
21755 3 381065 167579 192320 -1 21754
21756 3 381035 167659 192240 -1 21755
21757 3 380885 167737 192160 -1 21756
21758 3 380739 167871 192080 -1 21757
21759 3 380773 167801 191920 -1 21758
21760 3 380815 167796 191880 -1 21759
21761 3 380481 167831 191880 -1 21760
21762 3 380451 167895 191920 -1 21761
21763 3 380357 168131 192000 -1 21762
21764 3 380325 168285 192000 -1 21763
21765 3 380489 168307 191960 -1 21764
21766 3 380511 168369 191880 -1 21765
21767 3 380321 168469 191880 -1 21766
21768 3 380187 168577 191840 -1 21767
21769 3 380243 168591 191760 -1 21768
21770 3 380353 168665 191640 -1 21769
21771 3 380325 168735 191560 -1 21770
21772 3 380217 168755 191520 -1 21771
21773 3 380127 168753 191440 -1 21772
21774 3 380103 168767 191280 -1 21773
21775 3 380117 168831 191200 -1 21774
21776 3 380201 168841 191160 -1 21775
21777 3 380219 168843 191120 -1 21776
21778 3 380361 168853 191000 -1 21777
21779 3 380357 168821 190960 -1 21778
21780 3 380495 168387 191840 -1 21766
21781 3 380857 167791 191840 -1 21760
21782 3 380877 167781 191840 -1 21781
21783 3 382143 165869 192360 -1 21743
21784 3 381939 165877 192360 -1 21783
21785 3 381833 165875 192280 -1 21784
21786 3 381811 165867 192240 -1 21785
21787 3 381823 165827 192120 -1 21786
21788 3 381807 165783 192000 -1 21787
21789 3 381697 165783 192000 -1 21788
21790 3 381650 165758 191960 -1 21789
21791 3 381851 165781 191880 -1 21790
21792 3 381927 165797 191760 -1 21791
21793 3 382031 165856 191680 -1 21792
21794 3 382151 165979 191640 -1 21793
21795 3 382163 165947 191600 -1 21794
21796 3 382191 165961 191560 -1 21795
21797 3 382215 165971 191520 -1 21796
21798 3 382243 165981 191440 -1 21797
21799 3 382295 166015 191400 -1 21798
21800 3 382271 166085 191400 -1 21799
21801 3 382239 166101 191360 -1 21800
21802 3 382199 166151 191280 -1 21801
21803 3 382083 165885 191640 -1 21793
21804 3 381603 165733 191920 -1 21790
21805 3 381517 165543 191880 -1 21804
21806 3 381355 165457 191880 -1 21805
21807 3 381147 165409 191880 -1 21806
21808 3 380967 165357 191880 -1 21807
21809 3 380541 165319 191880 -1 21808
21810 3 380273 165349 191880 -1 21809
21811 3 379873 165263 191800 -1 21810
21812 3 379567 165217 191800 -1 21811
21813 3 379469 165217 191760 -1 21812
21814 3 379463 165223 191600 -1 21813
21815 3 379447 165313 191520 -1 21814
21816 3 379467 165371 191400 -1 21815
21817 3 379291 165035 191600 -1 21814
21818 3 379265 165031 191560 -1 21817
21819 3 379167 165047 191400 -1 21818
21820 3 378953 165043 191280 -1 21819
21821 3 378801 164963 191160 -1 21820
21822 3 378601 164879 191080 -1 21821
21823 3 378317 164809 191080 -1 21822
21824 3 378119 164703 191080 -1 21823
21825 3 377995 164617 191040 -1 21824
21826 3 377929 164639 191000 -1 21825
21827 3 377811 164641 190880 -1 21826
21828 3 377603 164651 190720 -1 21827
21829 3 377427 164663 190600 -1 21828
21830 3 377345 164655 190520 -1 21829
21831 3 377277 164681 190440 -1 21830
21832 3 377165 164683 190320 -1 21831
21833 3 377161 164743 190200 -1 21832
21834 3 377061 164709 190040 -1 21833
21835 3 376809 164477 190040 -1 21834
21836 3 376711 164385 189840 -1 21835
21837 3 376589 164275 189720 -1 21836
21838 3 376367 164227 189640 -1 21837
21839 3 376135 164167 189640 -1 21838
21840 3 375863 163973 189520 -1 21839
21841 3 375595 163787 189440 -1 21840
21842 3 375423 163743 189440 -1 21841
21843 3 375285 163759 189440 -1 21842
21844 3 375095 163729 189440 -1 21843
21845 3 374947 163725 189560 -1 21844
21846 3 374745 163731 189640 -1 21845
21847 3 374603 163757 189760 -1 21846
21848 3 374465 163743 189920 -1 21847
21849 3 374227 163721 190040 -1 21848
21850 3 374013 163707 190120 -1 21849
21851 3 373893 163699 190120 -1 21850
21852 3 373931 163533 190040 -1 21851
21853 3 373923 163459 189960 -1 21852
21854 3 373835 163421 189840 -1 21853
21855 3 373735 163341 189720 -1 21854
21856 3 373631 163185 189640 -1 21855
21857 3 373625 163067 189600 -1 21856
21858 3 373639 163069 189560 -1 21857
21859 3 373675 162989 189480 -1 21858
21860 3 373749 162857 189360 -1 21859
21861 3 373841 162865 189200 -1 21860
21862 3 373787 162761 189120 -1 21861
21863 3 373845 162701 189080 -1 21862
21864 3 373967 162661 189040 -1 21863
21865 3 374001 162617 189000 -1 21864
21866 3 374081 162581 188960 -1 21865
21867 3 374149 162547 188920 -1 21866
21868 3 374155 162525 188800 -1 21867
21869 3 373241 163451 189560 -1 21858
21870 3 373279 163529 189600 -1 21869
21871 3 373149 163555 189520 -1 21870
21872 3 373079 163583 189520 -1 21871
21873 3 372929 163563 189520 -1 21872
21874 3 372757 163439 189520 -1 21873
21875 3 372693 163383 189440 -1 21874
21876 3 372677 163369 189400 -1 21875
21877 3 372631 163329 189360 -1 21876
21878 3 373747 163789 190240 -1 21851
21879 3 373497 163845 190360 -1 21878
21880 3 373409 164199 190360 -1 21879
21881 3 373377 164361 190240 -1 21880
21882 3 373375 164425 190160 -1 21881
21883 3 373181 164313 190120 -1 21882
21884 3 373075 164233 190120 -1 21883
21885 3 373371 164557 190120 -1 21882
21886 3 373265 164575 190080 -1 21885
21887 3 373189 164597 190040 -1 21886
21888 3 373239 164185 190240 -1 21881
21889 3 373231 164145 190200 -1 21888
21890 3 372975 164063 190120 -1 21889
21891 3 372935 164083 190040 -1 21890
21892 3 373481 163817 190400 -1 21879
21893 3 373243 163803 190440 -1 21892
21894 3 373161 163823 190480 -1 21893
21895 3 373101 163797 190400 -1 21894
21896 3 372923 163759 190400 -1 21895
21897 3 372833 163759 190440 -1 21896
21898 3 372755 163723 190480 -1 21897
21899 3 372695 163699 190520 -1 21898
21900 3 372603 163655 190600 -1 21899
21901 3 372578 163626 190640 -1 21900
21902 3 379371 165217 191720 -1 21813
21903 3 379147 165401 191720 -1 21902
21904 3 379029 165523 191800 -1 21903
21905 3 378963 165565 191880 -1 21904
21906 3 378981 165679 192000 -1 21905
21907 3 382571 167195 192520 -1 21722
21908 3 382441 167163 192440 -1 21907
21909 3 382419 167167 192360 -1 21908
21910 3 382467 167127 192240 -1 21909
21911 3 382437 167077 192120 -1 21910
21912 3 382377 167047 192040 -1 21911
21913 3 382463 167051 191920 -1 21912
21914 3 382477 167175 191760 -1 21913
21915 3 382437 167295 191640 -1 21914
21916 3 382381 167423 191480 -1 21915
21917 3 382433 167555 191320 -1 21916
21918 3 382489 167633 191280 -1 21917
21919 3 382587 167647 191240 -1 21918
21920 3 382621 167701 191240 -1 21919
21921 3 382763 167759 191120 -1 21920
21922 3 382823 167735 190960 -1 21921
21923 3 382863 167773 190800 -1 21922
21924 3 382879 167777 190760 -1 21923
21925 3 382897 167931 190720 -1 21924
21926 3 382869 167889 190640 -1 21925
21927 3 382863 167859 190600 -1 21926
21928 3 382827 167837 190520 -1 21927
21929 3 382785 167847 190440 -1 21928
21930 3 382765 167939 190400 -1 21929
21931 3 384091 168199 190400 -1 21659
21932 3 384079 168159 190360 -1 21931
21933 3 383933 168071 190240 -1 21932
21934 3 383941 168031 190120 -1 21933
21935 3 383985 171161 184760 -1 21583
21936 3 384081 171177 184800 -1 21935
21937 3 384225 171401 184920 -1 21936
21938 3 384225 171517 185000 -1 21937
21939 3 384307 171573 185080 -1 21938
21940 3 384411 171637 185240 -1 21939
21941 3 384599 171733 185280 -1 21940
21942 3 384633 171805 185360 -1 21941
21943 3 384675 171661 185200 -1 21941
21944 3 384061 170897 184680 -1 21935
21945 3 384161 170661 184600 -1 21944
21946 3 384323 170449 184480 -1 21945
21947 3 384415 170317 184360 -1 21946
21948 3 384471 170141 184240 -1 21947
21949 3 384517 169969 184120 -1 21948
21950 3 384461 169777 183920 -1 21949
21951 3 382607 174545 182240 -1 20802
21952 3 382553 174549 182320 -1 21951
21953 3 382549 174705 182480 -1 21952
21954 3 382583 174737 182440 -1 21953
21955 3 382623 174761 182320 -1 21954
21956 3 382654 174787 182280 -1 21955
21957 3 382684 174803 182240 -1 21956
21958 3 382734 174855 182320 -1 21957
21959 3 382700 174861 182360 -1 21958
21960 3 382724 174881 182440 -1 21959
21961 3 383119 176121 181360 -1 20795
21962 3 383085 176273 181440 -1 21961
21963 3 383075 176389 181440 -1 21962
21964 3 383971 175269 180160 -1 20787
21965 3 383901 175169 180120 -1 21964
21966 3 383936 175331 180080 -1 21965
21967 3 383976 175139 180080 -1 21966
21968 3 384012 174923 180080 -1 21967
21969 3 383852 174571 180040 -1 21968
21970 3 383800 174399 180000 -1 21969
21971 3 383668 174187 179880 -1 21970
21972 3 383692 174023 179760 -1 21971
21973 3 383812 173923 179640 -1 21972
21974 3 383896 173875 179600 -1 21973
21975 3 383976 173799 179480 -1 21974
21976 3 383964 173755 179440 -1 21975
21977 3 383750 173655 179320 -1 21976
21978 3 383790 173615 179240 -1 21977
21979 3 383778 173559 179200 -1 21978
21980 3 383777 173567 179160 -1 21979
21981 3 383774 173583 179080 -1 21980
21982 3 383794 173503 179000 -1 21981
21983 3 383770 173411 179200 -1 21979
21984 3 383802 173295 179280 -1 21983
21985 3 383811 173213 179320 -1 21984
21986 3 383779 173053 179320 -1 21985
21987 3 383785 173211 179400 -1 21986
21988 3 383669 173299 179360 -1 21987
21989 3 383715 172913 179320 -1 21986
21990 3 383705 172803 179320 -1 21989
21991 3 383769 172711 179400 -1 21990
21992 3 383692 172597 179440 -1 21991
21993 3 383656 172417 179520 -1 21992
21994 3 383660 172281 179560 -1 21993
21995 3 383644 172251 179600 -1 21994
21996 3 383582 172149 179640 -1 21995
21997 3 383408 172135 179600 -1 21996
21998 3 383322 172115 179560 -1 21997
21999 3 383344 172191 179560 -1 21998
22000 3 383420 172241 179520 -1 21999
22001 3 383578 172119 179680 -1 21996
22002 3 383604 172037 179680 -1 22001
22003 3 383626 172003 179680 -1 22002
22004 3 383688 171976 179680 -1 22003
22005 3 383801 171900 179720 -1 22004
22006 3 383843 171834 179720 -1 22005
22007 3 383881 171764 179680 -1 22006
22008 3 383915 171754 179640 -1 22007
22009 3 383893 171790 179520 -1 22008
22010 3 383835 171816 179480 -1 22009
22011 3 383743 171866 179440 -1 22010
22012 3 383513 171908 179440 -1 22011
22013 3 383419 171850 179440 -1 22012
22014 3 383415 171838 179400 -1 22013
22015 3 383255 171852 179400 -1 22014
22016 3 383121 171878 179360 -1 22015
22017 3 383087 171868 179280 -1 22016
22018 3 383101 171854 179200 -1 22017
22019 3 383051 171834 179160 -1 22018
22020 3 384054 173683 179400 -1 21976
22021 3 384074 173683 179360 -1 22020
22022 3 384055 173697 179320 -1 22021
22023 3 383800 174083 179640 -1 21973
22024 3 383827 174121 179600 -1 22023
22025 3 383975 174171 179480 -1 22024
22026 3 383993 174087 179360 -1 22025
22027 3 384003 174121 179240 -1 22026
22028 3 384099 174237 179200 -1 22027
22029 3 384129 174297 179160 -1 22028
22030 3 384111 174277 179240 -1 22029
22031 3 384125 174255 179320 -1 22030
22032 3 386559 186210 177640 -1 6922
22033 3 386823 186162 177520 -1 22032
22034 3 387047 186066 177480 -1 22033
22035 3 387143 186010 177400 -1 22034
22036 3 387239 185882 177280 -1 22035
22037 3 387279 185810 177160 -1 22036
22038 3 387359 185714 177040 -1 22037
22039 3 387391 185658 176960 -1 22038
22040 3 387391 185578 176840 -1 22039
22041 3 387551 185506 176720 -1 22040
22042 3 387799 185314 176640 -1 22041
22043 3 388071 185202 176600 -1 22042
22044 3 388247 185058 176640 -1 22043
22045 3 388319 184962 176720 -1 22044
22046 3 388215 184810 176800 -1 22045
22047 3 388575 184466 176840 -1 22046
22048 3 388639 184546 176800 -1 22047
22049 3 388687 184154 176800 -1 22047
22050 3 388695 184058 176720 -1 22049
22051 3 388759 183834 176480 -1 22050
22052 3 388907 183674 176320 -1 22051
22053 3 388935 183471 176040 -1 22052
22054 3 389043 183494 176080 -1 22053
22055 3 389131 183474 176160 -1 22054
22056 3 389139 183454 176200 -1 22055
22057 3 388939 183442 176000 -1 22053
22058 3 389055 183294 175800 -1 22057
22059 3 389263 183202 175760 -1 22058
22060 3 389359 183158 175640 -1 22059
22061 3 389511 183210 175600 -1 22060
22062 3 389571 183118 175480 -1 22061
22063 3 389503 182994 175440 -1 22062
22064 3 389567 182990 175400 -1 22063
22065 3 389739 182926 175360 -1 22064
22066 3 389795 182930 175280 -1 22065
22067 3 389939 183066 175080 -1 22066
22068 3 390263 183082 174920 -1 22067
22069 3 390619 183078 174800 -1 22068
22070 3 390703 183074 174680 -1 22069
22071 3 390911 183174 174720 -1 22070
22072 3 391083 183198 174760 -1 22071
22073 3 391211 183314 174640 -1 22072
22074 3 391223 183430 174520 -1 22073
22075 3 388071 184714 176880 -1 22046
22076 3 387983 184594 176960 -1 22075
22077 3 388071 185170 176560 -1 22043
22078 3 399358 238079 171720 -1 6873
22079 3 399630 238239 171720 -1 22078
22080 3 399584 238305 171760 -1 22079
22081 3 399440 238559 171800 -1 22080
22082 3 399222 238843 171960 -1 22081
22083 3 399074 239023 172000 -1 22082
22084 3 398734 238907 172120 -1 22083
22085 3 398382 238735 172360 -1 22084
22086 3 398146 238719 172680 -1 22085
22087 3 398014 238703 172800 -1 22086
22088 3 397982 238635 172880 -1 22087
22089 3 397754 238463 172960 -1 22088
22090 3 397520 238631 173080 -1 22089
22091 3 397376 238663 173120 -1 22090
22092 3 397320 238551 173160 -1 22091
22093 3 397318 238531 173200 -1 22092
22094 3 397316 238511 173240 -1 22093
22095 3 397054 238407 173760 -1 22094
22096 3 396950 238387 173800 -1 22095
22097 3 396878 238291 173960 -1 22096
22098 3 396618 238171 174520 -1 22097
22099 3 396794 238439 173800 -1 22096
22100 3 396765 238419 173840 -1 22099
22101 3 396736 238399 173880 -1 22100
22102 3 397866 238847 172760 -1 22087
22103 3 397676 238911 172800 -1 22102
22104 3 399074 239211 172040 -1 22083
22105 3 399218 239735 172080 -1 22104
22106 3 399212 239739 171960 -1 22105
22107 3 399276 239771 171880 -1 22106
22108 3 399356 239787 171840 -1 22107
22109 3 399480 239775 171880 -1 22108
22110 3 399452 239735 171960 -1 22109
22111 3 399296 240103 172200 -1 22105
22112 3 399312 240219 172360 -1 22111
22113 3 399246 240283 172480 -1 22112
22114 3 399414 240379 172440 -1 22113
22115 3 399710 240615 172320 -1 22114
22116 3 399708 240591 172280 -1 22115
22117 3 399628 240647 172200 -1 22116
22118 3 399592 240759 172120 -1 22117
22119 3 399596 240775 172080 -1 22118
22120 3 399516 240755 172000 -1 22119
22121 3 399490 240987 171840 -1 22120
22122 3 399458 241035 171560 -1 22121
22123 3 399458 240971 171440 -1 22122
22124 3 399442 241075 171400 -1 22123
22125 3 399558 241483 171320 -1 22124
22126 3 399478 241615 171360 -1 22125
22127 3 399388 241787 171400 -1 22126
22128 3 399364 242047 171360 -1 22127
22129 3 399300 242191 171320 -1 22128
22130 3 399334 242395 171240 -1 22129
22131 3 399214 242575 171120 -1 22130
22132 3 399042 242735 170880 -1 22131
22133 3 398882 242823 170800 -1 22132
22134 3 398878 242851 171000 -1 22133
22135 3 398850 242867 171080 -1 22134
22136 3 399518 240835 171400 -1 22123
22137 3 399598 240815 171440 -1 22136
22138 3 399764 241031 172040 -1 22119
22139 3 399864 241203 172160 -1 22138
22140 3 399860 241187 172240 -1 22139
22141 3 400224 241227 172200 -1 22139
22142 3 400492 241347 172120 -1 22141
22143 3 400496 241411 172000 -1 22142
22144 3 400324 241831 171680 -1 22143
22145 3 400352 241907 171640 -1 22144
22146 3 399948 241195 171880 -1 22138
22147 3 399906 241227 171800 -1 22146
22148 3 399808 240555 172160 -1 22118
22149 3 399820 240563 172120 -1 22148
22150 3 399226 240299 172520 -1 22113
22151 3 399198 240311 172560 -1 22150
22152 3 399264 239855 173080 -1 22151
22153 3 399356 239679 173200 -1 22152
22154 3 399302 239603 173320 -1 22153
22155 3 399230 239567 173360 -1 22154
22156 3 399154 239535 173440 -1 22155
22157 3 399438 239591 173360 -1 22154
22158 3 399536 239723 173400 -1 22157
22159 3 399596 240035 173440 -1 22158
22160 3 399412 240367 173560 -1 22159
22161 3 399356 240467 173640 -1 22160
22162 3 399334 240631 173920 -1 22161
22163 3 399242 240595 174240 -1 22162
22164 3 399138 240459 174840 -1 22163
22165 3 399146 240367 175160 -1 22164
22166 3 398838 240599 175880 -1 22165
22167 3 398812 240627 175920 -1 22166
22168 3 398772 240603 175960 -1 22167
22169 3 398784 240679 176000 -1 22168
22170 3 398624 240727 176040 -1 22169
22171 3 398624 240583 176080 -1 22170
22172 3 398476 240603 176160 -1 22171
22173 3 398284 240583 176200 -1 22172
22174 3 398196 240575 176360 -1 22173
22175 3 398036 240603 176400 -1 22174
22176 3 397900 240571 176440 -1 22175
22177 3 397772 240411 176480 -1 22176
22178 3 397684 240319 176520 -1 22177
22179 3 397282 240111 176880 -1 22178
22180 3 397026 239895 176920 -1 22179
22181 3 396991 239839 177000 -1 22180
22182 3 396974 239811 177040 -1 22181
22183 3 396826 239643 177320 -1 22182
22184 3 396974 239343 177360 -1 22183
22185 3 396806 239203 177520 -1 22184
22186 3 396774 239119 177560 -1 22185
22187 3 396778 239103 177480 -1 22186
22188 3 396386 239351 177480 -1 22185
22189 3 396300 239471 177280 -1 22188
22190 3 396220 239599 176760 -1 22189
22191 3 395860 240175 176200 -1 22190
22192 3 395748 240263 175920 -1 22191
22193 3 395744 240339 175560 -1 22192
22194 3 395668 240455 175520 -1 22193
22195 3 395452 240643 175480 -1 22194
22196 3 395344 240707 175400 -1 22195
22197 3 395316 240775 175240 -1 22196
22198 3 395230 240991 175160 -1 22197
22199 3 395326 240871 175120 -1 22198
22200 3 395434 240967 174720 -1 22199
22201 3 395646 241139 174480 -1 22200
22202 3 395114 241107 175160 -1 22198
22203 3 395796 240087 175520 -1 22193
22204 3 396022 240111 175160 -1 22203
22205 3 396134 240315 174960 -1 22204
22206 3 396254 240515 174840 -1 22205
22207 3 396270 240591 174760 -1 22206
22208 3 398252 240435 176360 -1 22174
22209 3 398192 240351 176400 -1 22208
22210 3 398168 240295 176560 -1 22209
22211 3 398164 240203 176840 -1 22210
22212 3 398148 240203 176920 -1 22211
22213 3 398208 240203 176960 -1 22212
22214 3 398196 240095 177040 -1 22213
22215 3 398136 240223 177080 -1 22214
22216 3 397828 240087 177600 -1 22215
22217 3 397672 240003 177640 -1 22216
22218 3 397552 239871 177680 -1 22217
22219 3 397424 239719 177760 -1 22218
22220 3 397354 239571 177920 -1 22219
22221 3 398268 239891 177080 -1 22214
22222 3 398174 239835 177280 -1 22221
22223 3 398320 240187 176720 -1 22211
22224 3 398704 240623 176200 -1 22172
22225 3 398766 240775 176560 -1 22224
22226 3 398790 240787 176640 -1 22225
22227 3 398978 240859 176520 -1 22226
22228 3 399186 240935 176400 -1 22227
22229 3 399458 240951 176280 -1 22228
22230 3 399542 240975 176320 -1 22229
22231 3 400036 238443 171720 -1 22079
22232 3 400204 238523 171800 -1 22231
22233 3 400340 238629 171920 -1 22232
22234 3 400668 238665 172000 -1 22233
22235 3 400780 238911 172040 -1 22234
22236 3 401148 239509 172040 -1 22235
22237 3 401324 239533 172080 -1 22236
22238 3 401424 239653 172200 -1 22237
22239 3 401464 239727 172240 -1 22238
22240 3 401572 239721 172280 -1 22239
22241 3 401620 239857 172400 -1 22240
22242 3 401732 240117 172520 -1 22241
22243 3 401908 240339 172600 -1 22242
22244 3 401940 240405 172680 -1 22243
22245 3 402144 240429 172720 -1 22244
22246 3 402364 240517 172800 -1 22245
22247 3 402280 240717 172920 -1 22246
22248 3 402296 240849 172880 -1 22247
22249 3 402404 241025 172840 -1 22248
22250 3 402528 241261 172760 -1 22249
22251 3 402612 241347 172800 -1 22250
22252 3 402696 241463 172880 -1 22251
22253 3 402874 241663 172920 -1 22252
22254 3 402938 241943 173000 -1 22253
22255 3 403034 242111 172920 -1 22254
22256 3 403066 242195 172880 -1 22255
22257 3 402188 240639 172960 -1 22247
22258 3 402092 240601 173040 -1 22257
22259 3 402072 240621 173080 -1 22258
22260 3 402064 240543 173200 -1 22259
22261 3 402000 240443 173320 -1 22260
22262 3 401892 240361 173400 -1 22261
22263 3 401712 240171 173520 -1 22262
22264 3 401562 240051 173600 -1 22263
22265 3 401590 239955 173440 -1 22264
22266 3 401590 239951 173400 -1 22265
22267 3 401152 239549 171920 -1 22236
22268 3 400684 238595 172040 -1 22234
22269 3 400696 238591 172120 -1 22268
22270 3 400808 238551 172200 -1 22269
22271 3 400836 238533 172240 -1 22270
22272 3 400920 238533 172280 -1 22271
22273 3 400970 238441 172480 -1 22272
22274 3 400930 238453 172520 -1 22273
22275 3 400918 238469 172560 -1 22274
22276 3 401050 238345 172520 -1 22273
22277 3 401188 238181 172680 -1 22276
22278 3 401288 238017 172720 -1 22277
22279 3 401384 237929 172800 -1 22278
22280 3 401342 237869 172840 -1 22279
22281 3 401302 237673 172880 -1 22280
22282 3 400644 238521 172160 -1 22269
22283 3 400648 238521 172240 -1 22282
22284 3 400698 238493 172280 -1 22283
22285 3 400618 238505 172320 -1 22284
22286 3 400530 238497 172400 -1 22285
22287 3 400522 238633 172520 -1 22286
22288 3 400610 238797 172680 -1 22287
22289 3 400534 238653 172840 -1 22288
22290 3 400326 238361 172920 -1 22289
22291 3 400154 238089 173040 -1 22290
22292 3 405706 248971 166520 -1 2907
22293 3 405576 249071 166600 -1 22292
22294 3 405324 249180 166760 -1 22293
22295 3 405024 249443 166960 -1 22294
22296 3 404706 249883 167040 -1 22295
22297 3 404324 250287 167200 -1 22296
22298 3 403828 250742 167440 -1 22297
22299 3 403506 251120 167520 -1 22298
22300 3 403140 251510 167600 -1 22299
22301 3 402878 251728 167520 -1 22300
22302 3 402810 251656 167360 -1 22301
22303 3 402678 251688 167280 -1 22302
22304 3 402578 251820 167120 -1 22303
22305 3 402608 251986 167000 -1 22304
22306 3 402688 252170 166960 -1 22305
22307 3 402660 252374 166960 -1 22306
22308 3 402660 252454 166880 -1 22307
22309 3 402620 252498 166800 -1 22308
22310 3 402618 252540 166680 -1 22309
22311 3 402482 252668 166560 -1 22310
22312 3 402430 252728 166440 -1 22311
22313 3 402156 252774 166320 -1 22312
22314 3 402136 252834 166280 -1 22313
22315 3 402068 253078 166320 -1 22314
22316 3 402000 253126 166400 -1 22315
22317 3 402538 251748 167600 -1 22300
22318 3 402398 251768 167720 -1 22317
22319 3 402174 251864 167800 -1 22318
22320 3 402004 251942 167920 -1 22319
22321 3 401816 251978 168080 -1 22320
22322 3 401528 252094 168200 -1 22321
22323 3 401578 252076 168280 -1 22322
22324 3 401514 252084 168360 -1 22323
22325 3 401446 252076 168480 -1 22324
22326 3 401302 252136 168600 -1 22325
22327 3 401082 251980 168720 -1 22326
22328 3 400794 251840 168800 -1 22327
22329 3 400534 251864 168840 -1 22328
22330 3 401342 252212 168680 -1 22326
22331 3 401382 252196 168760 -1 22330
22332 3 401346 252276 168840 -1 22331
22333 3 401266 252308 168880 -1 22332
22334 3 401082 252284 168160 -1 22322
22335 3 401086 252308 168080 -1 22334
22336 3 401078 252432 168000 -1 22335
22337 3 401051 252443 167960 -1 22336
22338 3 400952 252306 167920 -1 22337
22339 3 400924 252282 167960 -1 22338
22340 3 400824 252274 168040 -1 22339
22341 3 400692 252322 168120 -1 22340
22342 3 400998 252464 167880 -1 22337
22343 3 400992 252462 167840 -1 22342
22344 3 400986 252460 167800 -1 22343
22345 3 400922 252516 167720 -1 22344
22346 3 400744 252514 167560 -1 22345
22347 3 400576 252478 167480 -1 22346
22348 3 400524 252206 167480 -1 22347
22349 3 400420 252082 167560 -1 22348
22350 3 400248 251998 167600 -1 22349
22351 3 400214 252052 167640 -1 22350
22352 3 400020 252036 167720 -1 22351
22353 3 399936 251928 167880 -1 22352
22354 3 399856 251732 168160 -1 22353
22355 3 399852 251588 168680 -1 22354
22356 3 400164 251688 168720 -1 22355
22357 3 400180 251784 168680 -1 22356
22358 3 400100 251864 168640 -1 22357
22359 3 400248 251664 168760 -1 22356
22360 3 400252 251640 168800 -1 22359
22361 3 400330 251568 168920 -1 22360
22362 3 400344 251480 169000 -1 22361
22363 3 400076 251548 169040 -1 22362
22364 3 400768 251476 169000 -1 22362
22365 3 401302 251352 169000 -1 22364
22366 3 402106 251348 168960 -1 22365
22367 3 402196 251308 168920 -1 22366
22368 3 400290 251904 167560 -1 22350
22369 3 400502 251816 167520 -1 22368
22370 3 400606 251804 167440 -1 22369
22371 3 400616 251868 167200 -1 22370
22372 3 400672 251916 167160 -1 22371
22373 3 400800 251956 167120 -1 22372
22374 3 400508 251684 167200 -1 22371
22375 3 400330 251612 167160 -1 22374
22376 3 400198 251476 167080 -1 22375
22377 3 399982 251236 167160 -1 22376
22378 3 399842 251196 167400 -1 22377
22379 3 400064 252598 167400 -1 22347
22380 3 399662 253144 167440 -1 22379
22381 3 399424 253302 167520 -1 22380
22382 3 399316 253394 167600 -1 22381
22383 3 399188 253582 167720 -1 22382
22384 3 399064 253686 167640 -1 22383
22385 3 398976 253702 167560 -1 22384
22386 3 398856 253742 167480 -1 22385
22387 3 398792 253766 167360 -1 22386
22388 3 398680 253818 167240 -1 22387
22389 3 398542 253826 167040 -1 22388
22390 3 398414 253846 166680 -1 22389
22391 3 398374 253654 166320 -1 22390
22392 3 398410 253874 166000 -1 22391
22393 3 398058 254138 165960 -1 22392
22394 3 397654 254338 166000 -1 22393
22395 3 397346 254334 166200 -1 22394
22396 3 398634 253918 165960 -1 22392
22397 3 398796 253962 165920 -1 22396
22398 3 399084 254122 165840 -1 22397
22399 3 399268 254154 165760 -1 22398
22400 3 399572 253934 165720 -1 22399
22401 3 399620 253826 165680 -1 22400
22402 3 399246 253688 167880 -1 22383
22403 3 399278 253744 168040 -1 22402
22404 3 399396 253654 168200 -1 22403
22405 3 399640 253698 168320 -1 22404
22406 3 399872 253770 168400 -1 22405
22407 3 399904 253866 168480 -1 22406
22408 3 399970 253902 168720 -1 22407
22409 3 399946 253870 168880 -1 22408
22410 3 400086 253834 169000 -1 22409
22411 3 400166 253890 169120 -1 22410
22412 3 399998 254334 169400 -1 22411
22413 3 400110 254254 169440 -1 22412
22414 3 400122 254062 169720 -1 22413
22415 3 400150 253910 170080 -1 22414
22416 3 400390 253798 170480 -1 22415
22417 3 400298 253830 170480 -1 22416
22418 3 400108 253874 170640 -1 22417
22419 3 400020 253874 170840 -1 22418
22420 3 400060 253974 171360 -1 22419
22421 3 399900 254150 171560 -1 22420
22422 3 399684 254498 171680 -1 22421
22423 3 399516 254458 172000 -1 22422
22424 3 399142 254502 172720 -1 22423
22425 3 399130 254570 172880 -1 22424
22426 3 399062 254658 172920 -1 22425
22427 3 398870 255058 173320 -1 22426
22428 3 398632 255022 173960 -1 22427
22429 3 398224 254698 174240 -1 22428
22430 3 397984 254366 174760 -1 22429
22431 3 397914 254494 174920 -1 22430
22432 3 397878 254498 175040 -1 22431
22433 3 397986 254722 175200 -1 22432
22434 3 398058 254530 175720 -1 22433
22435 3 397882 254686 175920 -1 22434
22436 3 397994 254398 176160 -1 22435
22437 3 397734 254198 176320 -1 22436
22438 3 397734 254178 176360 -1 22437
22439 3 399126 254382 172880 -1 22425
22440 3 399116 254178 173040 -1 22439
22441 3 399076 254090 173160 -1 22440
22442 3 399018 253882 173400 -1 22441
22443 3 398946 253562 173640 -1 22442
22444 3 398540 253178 174240 -1 22443
22445 3 398368 253034 174400 -1 22444
22446 3 397980 252894 174400 -1 22445
22447 3 397536 252742 174560 -1 22446
22448 3 397470 252766 174600 -1 22447
22449 3 400614 253626 170480 -1 22416
22450 3 400590 253614 170560 -1 22449
22451 3 399974 254398 169440 -1 22412
22452 3 399898 254542 169480 -1 22451
22453 3 404727 249784 167080 -1 22296
22454 3 404667 249812 167200 -1 22453
22455 3 404587 249892 167280 -1 22454
22456 3 404627 249940 167360 -1 22455
22457 3 404611 249968 167440 -1 22456
22458 3 415787 256986 167000 -1 542
22459 3 415809 257207 167040 -1 22458
22460 3 415715 257400 167080 -1 22459
22461 3 415781 257625 167160 -1 22460
22462 3 415785 257797 167240 -1 22461
22463 3 415791 257912 167320 -1 22462
22464 3 415834 258010 167400 -1 22463
22465 3 415775 258145 167480 -1 22464
22466 3 415929 258370 167520 -1 22465
22467 3 416023 258710 167440 -1 22466
22468 3 416006 258745 167360 -1 22467
22469 3 415967 258797 167280 -1 22468
22470 3 415956 258963 167200 -1 22469
22471 3 415946 259047 167080 -1 22470
22472 3 415992 259135 167000 -1 22471
22473 3 416009 259172 166920 -1 22472
22474 3 416075 259256 166840 -1 22473
22475 3 416186 259502 166640 -1 22474
22476 3 416248 259692 166560 -1 22475
22477 3 416549 260343 166520 -1 22476
22478 3 416597 260438 166400 -1 22477
22479 3 416643 260406 166320 -1 22478
22480 3 416626 260232 166200 -1 22479
22481 3 416557 260068 166080 -1 22480
22482 3 416453 259864 166000 -1 22481
22483 3 416401 259924 165920 -1 22482
22484 3 416469 259976 165800 -1 22483
22485 3 416493 260036 165680 -1 22484
22486 3 416469 260124 165560 -1 22485
22487 3 416533 260220 165440 -1 22486
22488 3 416581 260248 165360 -1 22487
22489 3 416651 260786 166320 -1 22479
22490 3 416563 260906 166280 -1 22489
22491 3 416397 260952 166280 -1 22490
22492 3 416071 261012 166320 -1 22491
22493 3 415887 261020 166400 -1 22492
22494 3 415657 261108 166520 -1 22493
22495 3 415580 261209 166600 -1 22494
22496 3 415541 261260 166640 -1 22495
22497 3 415529 261476 166760 -1 22496
22498 3 415487 261872 166920 -1 22497
22499 3 415291 261984 166960 -1 22498
22500 3 415135 262208 167320 -1 22499
22501 3 414801 262664 167760 -1 22500
22502 3 414803 262668 167800 -1 22501
22503 3 415147 261944 166840 -1 22499
22504 3 415077 261808 166560 -1 22503
22505 3 415025 261792 166520 -1 22504
22506 3 415125 261720 166440 -1 22505
22507 3 415175 261500 166280 -1 22506
22508 3 415315 261292 166080 -1 22507
22509 3 415363 261132 165800 -1 22508
22510 3 414893 261840 166560 -1 22505
22511 3 414673 261876 166600 -1 22510
22512 3 414459 261792 166720 -1 22511
22513 3 414367 261688 166800 -1 22512
22514 3 414323 261692 166880 -1 22513
22515 3 416581 261140 166200 -1 22490
22516 3 416756 260595 166560 -1 22477
22517 3 416888 260727 166680 -1 22516
22518 3 416988 260860 166800 -1 22517
22519 3 417054 260975 166920 -1 22518
22520 3 417157 261090 167040 -1 22519
22521 3 417213 261189 167120 -1 22520
22522 3 417166 261181 167160 -1 22521
22523 3 417149 261192 167240 -1 22522
22524 3 417122 261184 167280 -1 22523
22525 3 417162 261208 167320 -1 22524
22526 3 417206 261160 167400 -1 22525
22527 3 417214 261036 167480 -1 22526
22528 3 417388 260788 167640 -1 22527
22529 3 417376 260652 167960 -1 22528
22530 3 417501 261193 167200 -1 22521
22531 3 417962 261399 167240 -1 22530
22532 3 418061 261511 167280 -1 22531
22533 3 418013 261753 167320 -1 22532
22534 3 417891 262069 167400 -1 22533
22535 3 417694 262284 167480 -1 22534
22536 3 417474 262683 167520 -1 22535
22537 3 417435 263293 167560 -1 22536
22538 3 417340 263380 167640 -1 22537
22539 3 416978 263597 167720 -1 22538
22540 3 416751 263731 167760 -1 22539
22541 3 416596 263892 167800 -1 22540
22542 3 416618 264134 167760 -1 22541
22543 3 416606 264246 167640 -1 22542
22544 3 416682 264350 167600 -1 22543
22545 3 416730 264486 167520 -1 22544
22546 3 416838 264614 167400 -1 22545
22547 3 417098 264650 167320 -1 22546
22548 3 417472 264726 167360 -1 22547
22549 3 417604 264726 167400 -1 22548
22550 3 417608 264734 167440 -1 22549
22551 3 417592 264786 167480 -1 22550
22552 3 417584 264778 167520 -1 22551
22553 3 417560 264786 167560 -1 22552
22554 3 417476 264854 167760 -1 22553
22555 3 417452 264862 167840 -1 22554
22556 3 417428 264870 167920 -1 22555
22557 3 417302 264910 168120 -1 22556
22558 3 417436 264850 167440 -1 22551
22559 3 417486 264914 167280 -1 22558
22560 3 417450 264946 167120 -1 22559
22561 3 417744 264726 167320 -1 22549
22562 3 418060 264742 167280 -1 22561
22563 3 418322 264834 167240 -1 22562
22564 3 418562 264914 167280 -1 22563
22565 3 418782 265058 167360 -1 22564
22566 3 419082 265318 167480 -1 22565
22567 3 419330 265410 167520 -1 22566
22568 3 416814 264642 167320 -1 22546
22569 3 416772 264722 167240 -1 22568
22570 3 416840 264858 167080 -1 22569
22571 3 416924 265014 167000 -1 22570
22572 3 416920 265010 166920 -1 22571
22573 3 416454 264062 167800 -1 22541
22574 3 416170 264154 167720 -1 22573
22575 3 416052 264112 167640 -1 22574
22576 3 416038 264146 167600 -1 22575
22577 3 415962 264246 167480 -1 22576
22578 3 415802 264386 167400 -1 22577
22579 3 415854 264394 167320 -1 22578
22580 3 415754 264126 167320 -1 22579
22581 3 415724 263570 166960 -1 22580
22582 3 415958 263118 166800 -1 22581
22583 3 416280 263078 166280 -1 22582
22584 3 416382 263070 166040 -1 22583
22585 3 416630 262686 165640 -1 22584
22586 3 417026 262062 165440 -1 22585
22587 3 417380 261650 165080 -1 22586
22588 3 417694 261318 164480 -1 22587
22589 3 417650 261442 164240 -1 22588
22590 3 417622 261390 164200 -1 22589
22591 3 417618 261350 164120 -1 22590
22592 3 417702 261698 164240 -1 22589
22593 3 417848 261854 164120 -1 22592
22594 3 417992 261846 164040 -1 22593
22595 3 417988 261866 163960 -1 22594
22596 3 418168 261990 163920 -1 22595
22597 3 418216 262042 163880 -1 22596
22598 3 417920 261742 163960 -1 22595
22599 3 417970 261646 163800 -1 22598
22600 3 418008 261106 163520 -1 22599
22601 3 417968 260650 163440 -1 22600
22602 3 417874 260434 163440 -1 22601
22603 3 417806 260246 163480 -1 22602
22604 3 417754 260094 163400 -1 22603
22605 3 415818 264542 167280 -1 22579
22606 3 415717 264668 167240 -1 22605
22607 3 415428 264796 167160 -1 22606
22608 3 414868 265284 167160 -1 22607
22609 3 414626 265474 167120 -1 22608
22610 3 414494 265578 167040 -1 22609
22611 3 414336 265748 166960 -1 22610
22612 3 414020 265996 166880 -1 22611
22613 3 413948 266020 166800 -1 22612
22614 3 413880 266156 166720 -1 22613
22615 3 413704 266356 166640 -1 22614
22616 3 413474 266474 166560 -1 22615
22617 3 413366 266646 166480 -1 22616
22618 3 413278 266670 166400 -1 22617
22619 3 413104 266788 166320 -1 22618
22620 3 412914 266986 166240 -1 22619
22621 3 412878 267022 166200 -1 22620
22622 3 412818 267098 166120 -1 22621
22623 3 412718 267206 166000 -1 22622
22624 3 412538 267350 165960 -1 22623
22625 3 412362 267558 165920 -1 22624
22626 3 412112 267492 165960 -1 22625
22627 3 411986 267410 166000 -1 22626
22628 3 411732 267238 166080 -1 22627
22629 3 411608 267174 166120 -1 22628
22630 3 411748 266982 166040 -1 22629
22631 3 411588 266850 166080 -1 22630
22632 3 411528 266790 166040 -1 22631
22633 3 412158 267650 165880 -1 22625
22634 3 412218 267846 165800 -1 22633
22635 3 412166 268018 165720 -1 22634
22636 3 412052 268188 165600 -1 22635
22637 3 412006 268354 165520 -1 22636
22638 3 411982 268254 165480 -1 22637
22639 3 411946 268230 165400 -1 22638
22640 3 411918 268234 165360 -1 22639
22641 3 412010 268574 165440 -1 22637
22642 3 412122 268714 165400 -1 22641
22643 3 412234 268950 165320 -1 22642
22644 3 412356 269240 165280 -1 22643
22645 3 412478 269914 165240 -1 22644
22646 3 412684 270156 165200 -1 22645
22647 3 412944 270384 165120 -1 22646
22648 3 413438 270674 165040 -1 22647
22649 3 413586 270922 165000 -1 22648
22650 3 413806 271494 165080 -1 22649
22651 3 413818 271838 165160 -1 22650
22652 3 413834 272042 165240 -1 22651
22653 3 413848 272124 165320 -1 22652
22654 3 413786 272274 165440 -1 22653
22655 3 413722 272326 165480 -1 22654
22656 3 413598 272762 165520 -1 22655
22657 3 413600 272984 165600 -1 22656
22658 3 413588 273240 165680 -1 22657
22659 3 413612 273528 165760 -1 22658
22660 3 413662 273562 165920 -1 22659
22661 3 413698 273706 166040 -1 22660
22662 3 413810 273862 166120 -1 22661
22663 3 413868 274076 166200 -1 22662
22664 3 413924 274312 166280 -1 22663
22665 3 413888 274564 166360 -1 22664
22666 3 413936 274712 166320 -1 22665
22667 3 414060 274800 166200 -1 22666
22668 3 414178 274942 166080 -1 22667
22669 3 414278 275154 166000 -1 22668
22670 3 414576 275568 165880 -1 22669
22671 3 414840 275848 165800 -1 22670
22672 3 414976 276144 165680 -1 22671
22673 3 415234 276482 165560 -1 22672
22674 3 415364 276900 165600 -1 22673
22675 3 415542 277342 165640 -1 22674
22676 3 415806 277470 165680 -1 22675
22677 3 415978 277570 165760 -1 22676
22678 3 416134 277726 165720 -1 22677
22679 3 416222 277986 165640 -1 22678
22680 3 416324 278112 165560 -1 22679
22681 3 416516 278316 165520 -1 22680
22682 3 416640 278392 165440 -1 22681
22683 3 416748 278476 165360 -1 22682
22684 3 416930 278666 165240 -1 22683
22685 3 417046 278754 165120 -1 22684
22686 3 417182 278874 165040 -1 22685
22687 3 417518 278970 165080 -1 22686
22688 3 417686 279054 165040 -1 22687
22689 3 417850 279134 164960 -1 22688
22690 3 417950 279182 164880 -1 22689
22691 3 418116 279208 164800 -1 22690
22692 3 418432 279432 164760 -1 22691
22693 3 418568 279712 164760 -1 22692
22694 3 418622 279786 164800 -1 22693
22695 3 418736 279912 164920 -1 22694
22696 3 418942 280074 165000 -1 22695
22697 3 419154 280210 165080 -1 22696
22698 3 419344 280000 165080 -1 22697
22699 3 419332 279960 165160 -1 22698
22700 3 419341 279882 165240 -1 22699
22701 3 419350 279804 165320 -1 22700
22702 3 419128 280296 165000 -1 22697
22703 3 419092 280488 164960 -1 22702
22704 3 418948 280684 164840 -1 22703
22705 3 418894 281018 164840 -1 22704
22706 3 418790 281102 164760 -1 22705
22707 3 418650 281282 164720 -1 22706
22708 3 418542 281338 164680 -1 22707
22709 3 418458 281398 164560 -1 22708
22710 3 418370 281546 164480 -1 22709
22711 3 418372 281620 164400 -1 22710
22712 3 418272 281824 164280 -1 22711
22713 3 418188 282028 164200 -1 22712
22714 3 418072 282108 164160 -1 22713
22715 3 418028 282160 164040 -1 22714
22716 3 417988 282224 163960 -1 22715
22717 3 417898 282380 163840 -1 22716
22718 3 417926 282612 163800 -1 22717
22719 3 417914 282756 163760 -1 22718
22720 3 418034 282912 163680 -1 22719
22721 3 418286 282980 163560 -1 22720
22722 3 418298 282944 163480 -1 22721
22723 3 418230 283064 163360 -1 22722
22724 3 418142 283192 163160 -1 22723
22725 3 418114 283304 163040 -1 22724
22726 3 417782 282320 163840 -1 22717
22727 3 417672 282352 163680 -1 22726
22728 3 417308 282648 163480 -1 22727
22729 3 417144 282740 163360 -1 22728
22730 3 417100 282740 163320 -1 22729
22731 3 416762 282644 162920 -1 22730
22732 3 416302 282660 162480 -1 22731
22733 3 416174 282812 162400 -1 22732
22734 3 416258 283168 161920 -1 22733
22735 3 416218 283260 161720 -1 22734
22736 3 416182 283252 161600 -1 22735
22737 3 416236 283220 161400 -1 22736
22738 3 416336 282984 161040 -1 22737
22739 3 416306 282956 160680 -1 22738
22740 3 416434 282832 160480 -1 22739
22741 3 416794 283012 160120 -1 22740
22742 3 417090 283224 159640 -1 22741
22743 3 417150 283304 159600 -1 22742
22744 3 417374 283444 159560 -1 22743
22745 3 417434 283544 159520 -1 22744
22746 3 417414 283616 159480 -1 22745
22747 3 417414 283536 159440 -1 22746
22748 3 417446 283592 159360 -1 22747
22749 3 417492 283600 159320 -1 22748
22750 3 417596 283672 159280 -1 22749
22751 3 417636 283744 159400 -1 22750
22752 3 417748 283808 159480 -1 22751
22753 3 417916 283976 159440 -1 22752
22754 3 418016 284096 159400 -1 22753
22755 3 418060 284172 159480 -1 22754
22756 3 418392 284208 159600 -1 22755
22757 3 418584 284308 159640 -1 22756
22758 3 418854 284612 159720 -1 22757
22759 3 418928 284948 159800 -1 22758
22760 3 418920 285064 159880 -1 22759
22761 3 418840 285160 159920 -1 22760
22762 3 418936 285536 160040 -1 22761
22763 3 418916 285620 160040 -1 22762
22764 3 417620 283776 159160 -1 22750
22765 3 417170 283132 159600 -1 22743
22766 3 417232 282852 159360 -1 22765
22767 3 417324 282724 159200 -1 22766
22768 3 417370 282684 159120 -1 22767
22769 3 417524 282456 158760 -1 22768
22770 3 417544 282464 158720 -1 22769
22771 3 417874 281976 158160 -1 22770
22772 3 417768 281980 157920 -1 22771
22773 3 417680 282004 157880 -1 22772
22774 3 417520 282140 157800 -1 22773
22775 3 417520 282164 157760 -1 22774
22776 3 417566 282036 157360 -1 22775
22777 3 418878 280774 164800 -1 22704
22778 3 418864 280766 164760 -1 22777
22779 3 417594 278990 165160 -1 22687
22780 3 417646 279050 165280 -1 22779
22781 3 417614 279010 165360 -1 22780
22782 3 417526 278910 165480 -1 22781
22783 3 417336 278734 165600 -1 22782
22784 3 417276 278714 165640 -1 22783
22785 3 415658 277670 165720 -1 22676
22786 3 415562 277734 165760 -1 22785
22787 3 415422 277822 165720 -1 22786
22788 3 415254 277958 165640 -1 22787
22789 3 415220 278318 165480 -1 22788
22790 3 415172 278546 165400 -1 22789
22791 3 415208 278586 165520 -1 22790
22792 3 415296 278718 165680 -1 22791
22793 3 415260 278838 165800 -1 22792
22794 3 415238 278862 165840 -1 22793
22795 3 415114 278778 166080 -1 22794
22796 3 415114 278846 166200 -1 22795
22797 3 415090 278826 166280 -1 22796
22798 3 414990 278894 166520 -1 22797
22799 3 415030 279070 166600 -1 22798
22800 3 415046 279170 166680 -1 22799
22801 3 414992 279234 166760 -1 22800
22802 3 415378 279050 165680 -1 22793
22803 3 415480 279202 165600 -1 22802
22804 3 415680 279334 165440 -1 22803
22805 3 415798 279258 165400 -1 22804
22806 3 415794 279426 165360 -1 22805
22807 3 416026 279666 165320 -1 22806
22808 3 416070 279666 165280 -1 22807
22809 3 416122 279654 165240 -1 22808
22810 3 416180 279614 165200 -1 22809
22811 3 415982 279838 165280 -1 22807
22812 3 415872 280042 165160 -1 22811
22813 3 415846 280158 165080 -1 22812
22814 3 415822 280382 164960 -1 22813
22815 3 415850 280486 164880 -1 22814
22816 3 415826 280582 164840 -1 22815
22817 3 415818 280642 164800 -1 22816
22818 3 415908 280954 164640 -1 22817
22819 3 415944 281246 164600 -1 22818
22820 3 415928 281430 164680 -1 22819
22821 3 416048 281750 164840 -1 22820
22822 3 416198 282266 165040 -1 22821
22823 3 416206 282582 165440 -1 22822
22824 3 416134 282750 165480 -1 22823
22825 3 416010 282846 165520 -1 22824
22826 3 415906 282918 165600 -1 22825
22827 3 415588 283314 165880 -1 22826
22828 3 415524 283470 166040 -1 22827
22829 3 415246 283454 166200 -1 22828
22830 3 415230 283498 166280 -1 22829
22831 3 415050 283658 166440 -1 22830
22832 3 415038 283754 166520 -1 22831
22833 3 415036 284010 166560 -1 22832
22834 3 415144 284142 166800 -1 22833
22835 3 415244 284362 167320 -1 22834
22836 3 415368 284534 167640 -1 22835
22837 3 415396 284678 167880 -1 22836
22838 3 415186 284754 168080 -1 22837
22839 3 415116 284858 168280 -1 22838
22840 3 415842 279086 165360 -1 22805
22841 3 415542 277230 165560 -1 22675
22842 3 415530 277274 165440 -1 22841
22843 3 415574 277370 165320 -1 22842
22844 3 415552 277342 165240 -1 22843
22845 3 415628 277286 165040 -1 22844
22846 3 415800 277206 164800 -1 22845
22847 3 416020 277078 164600 -1 22846
22848 3 416058 276994 164560 -1 22847
22849 3 413740 274632 166480 -1 22665
22850 3 413654 274756 166760 -1 22849
22851 3 413564 274752 167000 -1 22850
22852 3 413484 274752 167400 -1 22851
22853 3 413300 274764 167880 -1 22852
22854 3 413432 274812 167920 -1 22853
22855 3 413566 270886 164880 -1 22649
22856 3 413550 270810 164760 -1 22855
22857 3 413518 270754 164680 -1 22856
22858 3 413250 270782 164640 -1 22857
22859 3 412206 269054 165240 -1 22644
22860 3 412290 269082 165120 -1 22859
22861 3 412402 269158 165040 -1 22860
22862 3 412430 269074 164960 -1 22861
22863 3 412547 268901 164800 -1 22862
22864 3 412576 268858 164760 -1 22863
22865 3 412634 268794 164640 -1 22864
22866 3 412906 268522 164560 -1 22865
22867 3 413086 268458 164680 -1 22866
22868 3 413262 268490 164800 -1 22867
22869 3 413436 268294 164920 -1 22868
22870 3 413792 268118 165000 -1 22869
22871 3 413892 268254 164840 -1 22870
22872 3 413820 268454 164720 -1 22871
22873 3 413420 268654 164440 -1 22872
22874 3 412106 267854 165600 -1 22636
22875 3 412252 267806 165360 -1 22874
22876 3 412460 267346 165120 -1 22875
22877 3 412668 267034 165040 -1 22876
22878 3 412648 266986 165120 -1 22877
22879 3 412966 266930 165320 -1 22878
22880 3 413034 266938 165480 -1 22879
22881 3 412752 266882 164960 -1 22877
22882 3 413210 266438 164880 -1 22881
22883 3 413530 266102 164760 -1 22882
22884 3 413746 265814 164560 -1 22883
22885 3 414024 265662 164000 -1 22884
22886 3 414464 265486 163560 -1 22885
22887 3 414888 265618 163240 -1 22886
22888 3 415216 265814 163000 -1 22887
22889 3 415550 265931 162680 -1 22888
22890 3 415592 265946 162640 -1 22889
22891 3 415934 265970 162480 -1 22890
22892 3 416998 265890 161840 -1 22891
22893 3 417060 265830 161800 -1 22892
22894 3 417032 265962 161920 -1 22892
22895 3 417142 266094 162160 -1 22894
22896 3 417128 266222 162400 -1 22895
22897 3 417268 266362 162600 -1 22896
22898 3 417258 266402 162640 -1 22897
22899 3 413812 266256 166880 -1 22612
22900 3 413784 266312 166920 -1 22899
22901 3 414726 265366 167200 -1 22608
22902 3 414690 265414 167280 -1 22901
22903 3 414670 265430 167360 -1 22902
22904 3 414606 265578 167400 -1 22903
22905 3 414538 265734 167480 -1 22904
22906 3 414510 265894 167560 -1 22905
22907 3 414492 265992 167640 -1 22906
22908 3 414654 265210 167360 -1 22903
22909 3 414280 265018 167640 -1 22908
22910 3 414014 264774 167840 -1 22909
22911 3 413970 264894 167960 -1 22910
22912 3 413666 264918 168120 -1 22911
22913 3 413674 264954 168200 -1 22912
22914 3 413738 265002 168320 -1 22913
22915 3 413482 265002 168440 -1 22914
22916 3 413934 265078 168240 -1 22914
22917 3 414130 265022 168200 -1 22916
22918 3 414178 265054 168240 -1 22917
22919 3 414150 265074 168280 -1 22918
22920 3 413466 264934 168160 -1 22912
22921 3 413390 264970 168200 -1 22920
22922 3 413294 264914 168120 -1 22920
22923 3 413140 264674 167880 -1 22922
22924 3 413088 264646 167840 -1 22923
22925 3 412978 264470 167720 -1 22924
22926 3 412730 264182 167600 -1 22925
22927 3 412464 264070 167560 -1 22926
22928 3 412224 264150 167640 -1 22927
22929 3 412080 264218 167720 -1 22928
22930 3 411978 264154 167600 -1 22929
22931 3 415892 264580 167120 -1 22607
22932 3 416100 264592 167080 -1 22931
22933 3 416306 264584 167000 -1 22932
22934 3 416548 264732 166720 -1 22933
22935 3 416628 264792 166680 -1 22934
22936 3 416732 264752 166720 -1 22935
22937 3 416664 264752 166600 -1 22935
22938 3 416794 264964 166360 -1 22937
22939 3 416854 265024 166320 -1 22938
22940 3 417626 263295 167520 -1 22537
22941 3 417749 263347 167400 -1 22940
22942 3 417896 263364 167280 -1 22941
22943 3 418146 263407 167200 -1 22942
22944 3 418240 263414 167120 -1 22943
22945 3 418416 263440 167000 -1 22944
22946 3 418353 263446 166840 -1 22945
22947 3 418390 263574 166720 -1 22946
22948 3 418404 263715 166640 -1 22947
22949 3 418386 263788 166560 -1 22948
22950 3 418424 263880 166480 -1 22949
22951 3 418504 263944 166440 -1 22950
22952 3 418580 263994 166360 -1 22951
22953 3 418671 264048 166280 -1 22952
22954 3 418694 264067 166200 -1 22953
22955 3 418734 264119 166120 -1 22954
22956 3 418825 264168 166000 -1 22955
22957 3 419024 264397 165920 -1 22956
22958 3 419080 264671 165800 -1 22957
22959 3 419012 265217 165760 -1 22958
22960 3 419189 265380 165640 -1 22959
22961 3 419200 265483 165560 -1 22960
22962 3 419193 265651 165480 -1 22961
22963 3 419265 265695 165400 -1 22962
22964 3 419340 265817 165320 -1 22963
22965 3 419376 265838 165280 -1 22964
22966 3 419588 265988 165160 -1 22965
22967 3 419772 266172 165040 -1 22966
22968 3 419976 266378 164880 -1 22967
22969 3 419976 266476 164920 -1 22968
22970 3 419940 266604 165000 -1 22969
22971 3 419820 266744 165040 -1 22970
22972 3 419776 266876 165080 -1 22971
22973 3 420024 266376 164800 -1 22968
22974 3 420092 266308 164680 -1 22973
22975 3 420192 266422 164560 -1 22974
22976 3 420228 266398 164400 -1 22975
22977 3 420220 266444 164280 -1 22976
22978 3 420216 266532 164160 -1 22977
22979 3 420246 266525 164080 -1 22978
22980 3 420276 266518 164000 -1 22979
22981 3 420404 266474 163960 -1 22980
22982 3 420464 266498 163880 -1 22981
22983 3 420652 266544 163800 -1 22982
22984 3 420852 266624 163680 -1 22983
22985 3 421052 266672 163640 -1 22984
22986 3 421092 266694 163560 -1 22985
22987 3 421192 266762 163480 -1 22986
22988 3 421572 266790 163440 -1 22987
22989 3 421772 266732 163520 -1 22988
22990 3 421940 266608 163520 -1 22989
22991 3 422088 266540 163480 -1 22990
22992 3 422204 266496 163400 -1 22991
22993 3 422608 266544 163160 -1 22992
22994 3 422672 266572 163120 -1 22993
22995 3 422664 266472 163080 -1 22994
22996 3 422892 266192 162960 -1 22995
22997 3 423128 265840 162840 -1 22996
22998 3 423216 265652 162960 -1 22997
22999 3 423212 265476 163080 -1 22998
23000 3 423288 265192 163080 -1 22999
23001 3 423036 264828 163120 -1 23000
23002 3 422984 264372 163160 -1 23001
23003 3 423012 264352 163200 -1 23002
23004 3 422964 264292 163360 -1 23003
23005 3 422988 263988 163480 -1 23004
23006 3 422992 263996 163520 -1 23005
23007 3 423008 264020 163640 -1 23006
23008 3 423000 263996 163760 -1 23007
23009 3 422948 264008 163880 -1 23008
23010 3 422904 264028 163920 -1 23009
23011 3 422892 264120 164200 -1 23010
23012 3 422980 264276 164360 -1 23011
23013 3 423180 264348 164520 -1 23012
23014 3 423168 264376 164560 -1 23013
23015 3 423316 264464 164680 -1 23014
23016 3 423328 264352 164440 -1 23013
23017 3 423524 264376 164400 -1 23016
23018 3 423580 264388 164320 -1 23017
23019 3 422888 263736 163520 -1 23005
23020 3 422924 263596 163600 -1 23019
23021 3 422968 263216 163680 -1 23020
23022 3 422980 262928 163640 -1 23021
23023 3 423112 262868 163600 -1 23022
23024 3 423280 262672 163560 -1 23023
23025 3 423256 262320 163600 -1 23024
23026 3 423188 262444 163720 -1 23025
23027 3 423192 262584 163920 -1 23026
23028 3 423232 262644 164080 -1 23027
23029 3 422932 262696 164360 -1 23028
23030 3 422676 262768 164880 -1 23029
23031 3 422728 262780 165080 -1 23030
23032 3 422796 263104 165520 -1 23031
23033 3 422892 263420 165920 -1 23032
23034 3 422924 263504 165960 -1 23033
23035 3 422868 263556 166040 -1 23034
23036 3 422924 263692 165960 -1 23035
23037 3 423128 263804 165920 -1 23036
23038 3 423468 263900 165960 -1 23037
23039 3 423568 263892 166040 -1 23038
23040 3 423740 263984 166120 -1 23039
23041 3 423580 264192 166240 -1 23040
23042 3 423528 264296 166360 -1 23041
23043 3 423708 264436 166440 -1 23042
23044 3 423956 264536 166480 -1 23043
23045 3 424152 264516 166520 -1 23044
23046 3 424152 264596 166640 -1 23045
23047 3 424148 264672 166720 -1 23046
23048 3 422980 263972 163280 -1 23005
23049 3 422984 264016 163240 -1 23048
23050 3 422996 264000 163200 -1 23049
23051 3 423112 263996 162960 -1 23050
23052 3 423204 263784 162560 -1 23051
23053 3 423244 263620 162280 -1 23052
23054 3 423260 263600 162200 -1 23053
23055 3 423204 265936 162720 -1 22997
23056 3 423600 266124 162560 -1 23055
23057 3 423920 266380 162360 -1 23056
23058 3 424044 266492 162320 -1 23057
23059 3 424052 266512 162280 -1 23058
23060 3 422824 266700 163160 -1 22994
23061 3 423052 266772 163280 -1 23060
23062 3 423024 266860 163360 -1 23061
23063 3 423208 266868 163520 -1 23062
23064 3 423196 266864 163560 -1 23063
23065 3 423144 266872 163680 -1 23064
23066 3 423188 266932 163720 -1 23065
23067 3 423108 266988 163760 -1 23066
23068 3 422896 266944 163920 -1 23067
23069 3 422836 266932 163960 -1 23068
23070 3 423268 266924 163760 -1 23066
23071 3 423452 266816 163880 -1 23070
23072 3 423512 266572 164160 -1 23071
23073 3 423608 266500 164280 -1 23072
23074 3 423676 266520 164360 -1 23073
23075 3 423588 266488 164400 -1 23074
23076 3 423804 266648 164320 -1 23074
23077 3 424036 266656 164480 -1 23076
23078 3 424168 266716 164520 -1 23077
23079 3 424160 266792 164640 -1 23078
23080 3 422004 266584 163600 -1 22990
23081 3 422024 266568 163680 -1 23080
23082 3 422112 266444 164000 -1 23081
23083 3 422136 266424 164040 -1 23082
23084 3 422160 266324 164360 -1 23083
23085 3 422284 266248 164800 -1 23084
23086 3 422572 266200 165000 -1 23085
23087 3 422776 266060 165120 -1 23086
23088 3 423104 266064 165080 -1 23087
23089 3 421528 266848 163320 -1 22988
23090 3 421524 266900 163200 -1 23089
23091 3 421564 267008 163080 -1 23090
23092 3 421560 267056 162920 -1 23091
23093 3 421652 267188 162800 -1 23092
23094 3 421852 267400 162760 -1 23093
23095 3 421996 267568 162640 -1 23094
23096 3 422020 267674 162600 -1 23095
23097 3 422044 267780 162560 -1 23096
23098 3 422048 267876 162480 -1 23097
23099 3 422008 267904 162440 -1 23098
23100 3 421968 267932 162400 -1 23099
23101 3 421896 268004 162440 -1 23100
23102 3 421796 268140 162400 -1 23101
23103 3 422000 268344 162440 -1 23102
23104 3 422056 268392 162480 -1 23103
23105 3 422100 267840 162400 -1 23099
23106 3 422180 267856 162320 -1 23105
23107 3 422280 267892 162200 -1 23106
23108 3 422400 267904 162080 -1 23107
23109 3 422584 268006 162000 -1 23108
23110 3 422684 268034 161880 -1 23109
23111 3 422788 268002 161760 -1 23110
23112 3 422920 267982 161600 -1 23111
23113 3 423148 268062 161520 -1 23112
23114 3 423272 268120 161440 -1 23113
23115 3 423420 268200 161360 -1 23114
23116 3 423576 268136 161320 -1 23115
23117 3 423728 268048 161200 -1 23116
23118 3 423900 267976 161080 -1 23117
23119 3 424012 267752 160960 -1 23118
23120 3 424056 267652 160880 -1 23119
23121 3 424080 267560 160760 -1 23120
23122 3 424056 267460 160680 -1 23121
23123 3 424040 267408 160600 -1 23122
23124 3 423964 267406 160520 -1 23123
23125 3 423916 267358 160440 -1 23124
23126 3 423876 267354 160360 -1 23125
23127 3 423964 267362 160240 -1 23126
23128 3 424100 267430 160160 -1 23127
23129 3 424188 267410 160080 -1 23128
23130 3 424268 267314 160000 -1 23129
23131 3 424276 267310 159920 -1 23130
23132 3 424308 267346 159800 -1 23131
23133 3 424348 267274 159680 -1 23132
23134 3 424456 267234 159560 -1 23133
23135 3 424524 267134 159440 -1 23134
23136 3 424568 267112 159320 -1 23135
23137 3 424640 267072 159200 -1 23136
23138 3 424636 267000 159080 -1 23137
23139 3 424608 266942 159000 -1 23138
23140 3 424520 266930 158920 -1 23139
23141 3 424276 266922 158840 -1 23140
23142 3 424140 266790 158800 -1 23141
23143 3 424052 266728 158720 -1 23142
23144 3 423976 267418 160720 -1 23122
23145 3 421144 266818 163680 -1 22985
23146 3 421144 266906 163800 -1 23145
23147 3 421128 267022 164000 -1 23146
23148 3 421140 267066 164040 -1 23147
23149 3 420092 266622 164120 -1 22979
23150 3 420036 266674 164160 -1 23149
23151 3 419972 266750 164240 -1 23150
23152 3 419884 266910 164440 -1 23151
23153 3 419940 267218 164600 -1 23152
23154 3 419992 267294 164680 -1 23153
23155 3 415944 257808 167160 -1 22461
23156 3 416160 257832 167160 -1 23155
```
