## Supplementary material for "Complete connectomic reconstruction of olfactory projection neurons in the fly brain": neuron skeletons: 2227995.swc

```
# SWC format file
# based on specifications at http://www.neuronland.org/NLMorphologyConverter/MorphologyFormats/SWC/Spec.html
# Created by nat::write.neuron.swc
# PointNo Label X Y Z Radius Parent 
1 7 386255 294860 113000 1504 -1
2 7 386365 294616 112840 -1 1
3 7 386409 294737 112640 -1 2
4 7 386618 294821 112120 -1 3
5 7 386728 294685 111800 -1 4
6 7 386812 294704 111600 -1 5
7 7 386538 294280 111360 -1 6
8 7 386464 293982 111120 -1 7
9 7 386247 293875 110920 -1 8
10 7 386278 293755 110720 -1 9
11 7 386134 293336 110520 -1 10
12 7 386077 293117 110360 -1 11
13 7 385894 293010 110200 -1 12
14 7 385713 292835 110040 -1 13
15 7 385503 292716 109920 -1 14
16 7 385251 292485 109800 -1 15
17 7 385265 291751 109640 -1 16
18 7 385372 291524 109400 -1 17
19 7 385454 291040 109120 -1 18
20 7 385511 290875 108920 -1 19
21 7 385699 290526 108760 -1 20
22 7 385812 290478 108600 -1 21
23 7 385702 290405 108400 -1 22
24 7 385581 290506 108240 -1 23
25 7 385346 290589 108120 -1 24
26 7 385057 290629 107960 -1 25
27 7 385095 290580 107760 -1 26
28 7 385406 290434 107600 -1 27
29 7 385703 290361 107360 -1 28
30 7 385930 290308 107240 -1 29
31 7 385971 290311 107040 -1 30
32 7 386044 290319 106920 -1 31
33 7 386297 290331 106760 -1 32
34 7 386567 290218 106600 -1 33
35 7 386745 290220 106480 -1 34
36 7 386834 290081 106320 -1 35
37 7 386865 289785 106160 -1 36
38 7 387033 289715 106040 -1 37
39 7 387196 289603 105880 -1 38
40 7 387207 289395 105720 -1 39
41 7 387135 289314 105600 -1 40
42 7 387137 289237 105480 -1 41
43 7 387054 289137 105440 -1 42
44 7 387096 289132 105360 -1 43
45 7 387061 289050 105320 -1 44
46 7 387124 288932 105200 -1 45
47 7 387171 288814 105120 -1 46
48 7 387332 288581 105000 -1 47
49 7 387404 288533 104920 -1 48
50 7 387411 288410 104840 -1 49
51 7 387510 288237 104720 -1 50
52 7 387679 288121 104600 -1 51
53 7 387747 287942 104480 -1 52
54 7 387789 287538 104320 -1 53
55 7 387906 287368 104160 -1 54
56 7 388097 286932 104000 -1 55
57 7 388125 286782 103840 -1 56
58 7 388129 286593 103760 -1 57
59 7 388194 286363 103640 -1 58
60 7 388222 286100 103480 -1 59
61 7 388268 285680 103280 -1 60
62 7 388305 285474 103120 -1 61
63 7 388430 285131 102960 -1 62
64 7 388430 284919 102800 -1 63
65 7 388562 284802 102720 -1 64
66 7 388616 284770 102640 -1 65
67 7 388571 284382 102520 -1 66
68 7 388759 284257 102400 -1 67
69 7 388987 284050 102280 -1 68
70 7 389194 283766 102160 -1 69
71 7 389317 283620 102040 -1 70
72 7 389366 283447 101920 -1 71
73 7 389649 282846 101840 -1 72
74 7 389788 282607 101680 -1 73
75 7 389996 282416 101560 -1 74
76 7 390115 282219 101400 -1 75
77 7 390293 282128 101280 -1 76
78 7 390333 281854 101160 -1 77
79 7 390781 281613 101000 -1 78
80 7 390849 281465 100880 -1 79
81 7 390998 281423 100760 -1 80
82 7 391117 281296 100640 -1 81
83 7 391264 281145 100520 -1 82
84 7 391469 280926 100400 -1 83
85 7 391591 280704 100280 -1 84
86 7 391696 280501 100160 -1 85
87 7 391751 280355 100040 -1 86
88 7 391894 280156 99880 -1 87
89 7 391968 279996 99800 -1 88
90 7 392225 279718 99720 -1 89
91 7 392392 279637 99680 -1 90
92 7 391771 279248 99600 -1 91
93 7 391969 279025 99560 -1 92
94 7 392170 278822 99480 -1 93
95 7 392264 278651 99400 -1 94
96 7 392400 278501 99320 -1 95
97 7 392446 278334 99240 -1 96
98 7 392636 278055 99120 -1 97
99 7 392740 277895 99080 -1 98
100 7 392848 277625 98960 -1 99
101 7 393016 277489 98880 -1 100
102 7 393294 277181 98800 -1 101
103 7 393522 276936 98720 -1 102
104 7 393685 276658 98600 -1 103
105 7 393918 276472 98480 -1 104
106 7 393989 276450 98440 -1 105
107 7 394155 276066 98320 -1 106
108 7 394313 275943 98280 -1 107
109 7 394468 275697 98160 -1 108
110 7 394647 275542 98080 -1 109
111 7 394895 275375 97960 -1 110
112 7 395122 275212 97880 -1 111
113 7 395323 275008 97760 -1 112
114 7 395580 274872 97640 -1 113
115 7 395974 274492 97560 -1 114
116 7 396277 274258 97480 -1 115
117 7 396451 274141 97400 -1 116
118 7 396602 273845 97320 -1 117
119 7 396818 273522 97240 -1 118
120 7 396962 273371 97160 -1 119
121 7 397115 273199 97080 -1 120
122 7 397186 273007 96960 -1 121
123 7 397903 272411 96960 -1 122
124 7 398455 271898 96960 -1 123
125 7 398851 271469 97000 -1 124
126 7 399383 271040 97040 -1 125
127 7 399939 270577 97040 -1 126
128 7 400617 270085 97040 -1 127
129 7 400659 270065 97080 -1 128
130 7 401232 269719 97120 -1 129
131 7 401484 269437 97200 -1 130
132 7 401842 269116 97280 -1 131
133 7 402613 268607 97360 -1 132
134 7 403071 268204 97440 -1 133
135 7 403302 267976 97520 -1 134
136 7 403429 267949 97560 -1 135
137 7 403579 267829 97640 -1 136
138 7 404065 267612 97720 -1 137
139 7 404201 267489 97800 -1 138
140 7 404401 267390 97920 -1 139
141 7 404573 267224 98040 -1 140
142 7 404607 267221 98120 -1 141
143 7 404924 266980 98200 -1 142
144 7 405390 266614 98280 -1 143
145 7 405545 266482 98320 -1 144
146 7 405906 266431 98440 -1 145
147 7 406541 266277 98520 -1 146
148 7 406596 266007 98640 -1 147
149 7 406921 265855 98720 -1 148
150 7 407137 265701 98800 -1 149
151 7 407354 265494 98880 -1 150
152 7 407566 265425 98960 -1 151
153 7 407769 265313 99040 -1 152
154 7 408063 265177 99120 -1 153
155 7 408321 265079 99200 -1 154
156 7 408492 265040 99280 -1 155
157 7 408595 265039 99360 -1 156
158 7 408768 264932 99480 -1 157
159 7 409035 264735 99560 -1 158
160 7 409188 264736 99600 -1 159
161 7 409728 265036 99680 -1 160
162 7 410126 264810 99800 -1 161
163 7 410474 264543 99920 -1 162
164 7 410649 264346 1e+05 -1 163
165 7 410986 264138 100120 -1 164
166 7 411127 264067 100200 -1 165
167 7 411315 263899 100280 -1 166
168 7 411486 263789 100360 -1 167
169 7 411791 263622 100480 -1 168
170 7 411950 263444 100600 -1 169
171 7 412128 263385 100720 -1 170
172 7 412428 263251 100840 -1 171
173 7 412648 263153 100960 -1 172
174 7 412881 263031 101040 -1 173
175 7 413096 262913 101160 -1 174
176 7 413159 262835 101280 -1 175
177 7 413398 262809 101360 -1 176
178 7 413568 262677 101440 -1 177
179 7 413883 262499 101560 -1 178
180 7 414072 262395 101640 -1 179
181 7 414253 262301 101720 -1 180
182 7 414387 262214 101800 -1 181
183 7 414558 262145 101880 -1 182
184 7 414732 262034 101960 -1 183
185 7 414947 261885 102080 -1 184
186 7 415073 261771 102200 -1 185
187 7 415132 261642 102280 -1 186
188 7 415351 261525 102400 -1 187
189 7 415541 261420 102520 -1 188
190 7 415660 261339 102600 -1 189
191 7 415862 261274 102720 -1 190
192 7 416090 261169 102840 -1 191
193 7 416179 261111 102920 -1 192
194 7 416371 261031 103000 -1 193
195 7 416498 260997 103080 -1 194
196 7 416713 260869 103160 -1 195
197 7 416844 260768 103240 -1 196
198 7 417032 260661 103360 -1 197
199 7 417315 260540 103480 -1 198
200 7 417478 260450 103600 -1 199
201 7 417652 260360 103720 -1 200
202 7 417906 260312 103840 -1 201
203 7 418148 260305 103960 -1 202
204 7 418290 260258 104040 -1 203
205 7 418469 260188 104120 -1 204
206 7 418580 260209 104200 -1 205
207 7 418761 260124 104280 -1 206
208 7 419002 260140 104360 -1 207
209 7 419262 260089 104480 -1 208
210 7 419352 260017 104560 -1 209
211 7 419440 259998 104640 -1 210
212 7 419539 259886 104720 -1 211
213 7 419613 259869 104800 -1 212
214 7 419721 259745 104880 -1 213
215 7 419888 259673 104960 -1 214
216 7 419966 259633 105040 -1 215
217 7 420227 259550 105120 -1 216
218 7 420329 259500 105200 -1 217
219 7 420457 259388 105280 -1 218
220 7 420592 259299 105360 -1 219
221 7 420780 259170 105480 -1 220
222 7 420897 259187 105560 -1 221
223 7 420957 259105 105600 -1 222
224 7 421062 258979 105640 -1 223
225 7 421181 258908 105720 -1 224
226 7 421357 258847 105800 -1 225
227 7 421445 258829 105880 -1 226
228 7 421490 258780 105920 -1 227
229 7 421668 258743 106000 -1 228
230 7 421808 258549 106120 -1 229
231 7 421990 258523 106240 -1 230
232 7 422011 258461 106320 -1 231
233 7 422169 258380 106400 -1 232
234 7 422257 258267 106480 -1 233
235 7 422239 258238 106560 -1 234
236 7 422525 258070 106640 -1 235
237 7 422656 257917 106720 -1 236
238 7 422815 257692 106800 -1 237
239 7 422949 257522 106920 -1 238
240 7 423160 257356 107040 -1 239
241 7 423332 257248 107160 -1 240
242 7 423518 257150 107320 -1 241
243 7 423659 257034 107400 -1 242
244 7 423874 256942 107480 -1 243
245 7 423956 256811 107560 -1 244
246 7 424118 256765 107640 -1 245
247 7 424278 256646 107720 -1 246
248 7 424419 256530 107800 -1 247
249 7 424835 256440 107920 -1 248
250 7 425024 256316 108000 -1 249
251 7 425352 256168 108080 -1 250
252 7 425664 256020 108200 -1 251
253 7 426002 255862 108320 -1 252
254 7 426338 255704 108440 -1 253
255 7 426501 255629 108560 -1 254
256 7 426839 255496 108800 -1 255
257 7 427208 255395 108920 -1 256
258 7 427367 255311 109040 -1 257
259 7 427535 255274 109120 -1 258
260 7 427660 255233 109280 -1 259
261 7 427785 255202 109480 -1 260
262 7 427916 255152 109680 -1 261
263 7 428113 255166 109880 -1 262
264 7 428322 255205 110040 -1 263
265 7 428484 255174 110160 -1 264
266 7 428575 255169 110320 -1 265
267 7 428631 255182 110480 -1 266
268 7 428749 255194 110600 -1 267
269 7 428845 255133 110680 -1 268
270 7 428949 255111 110800 -1 269
271 7 429102 255103 110880 -1 270
272 7 429224 255070 111000 -1 271
273 7 429297 255038 111120 -1 272
274 7 429357 255047 111200 -1 273
275 7 429475 254983 111280 -1 274
276 7 429528 254972 111360 -1 275
277 7 429593 254914 111440 -1 276
278 7 429659 254831 111560 -1 277
279 7 429766 254844 111640 -1 278
280 7 429816 254761 111720 -1 279
281 7 429931 254752 111840 -1 280
282 7 429938 254738 111920 -1 281
283 7 429975 254698 112000 -1 282
284 7 430034 254723 112080 -1 283
285 7 430104 254626 112200 -1 284
286 7 430242 254595 112320 -1 285
287 7 430270 254586 112440 -1 286
288 7 430475 254482 112600 -1 287
289 7 430595 254412 112720 -1 288
290 7 430738 254368 112840 -1 289
291 7 430838 254320 112960 -1 290
292 7 430923 254314 113040 -1 291
293 7 430968 254179 113120 -1 292
294 7 431192 254155 113200 -1 293
295 7 431323 254115 113320 -1 294
296 7 431381 254120 113400 -1 295
297 7 431457 254053 113480 -1 296
298 7 431573 254019 113560 -1 297
299 7 431623 254020 113680 -1 298
300 7 431590 254068 113760 -1 299
301 7 431589 254136 113880 -1 300
302 7 431450 253997 113960 -1 301
303 7 431390 254054 114040 -1 302
304 7 431344 254111 114160 -1 303
305 7 431309 254161 114280 -1 304
306 7 431220 254205 114400 -1 305
307 7 431164 254324 114520 -1 306
308 7 431130 254412 114640 -1 307
309 7 431070 254498 114760 -1 308
310 7 430981 254631 114920 -1 309
311 7 431003 254744 115040 -1 310
312 7 430971 254801 115200 -1 311
313 7 430985 254856 115280 -1 312
314 7 430936 254987 115400 -1 313
315 7 430906 255068 115560 -1 314
316 7 430895 255144 115760 -1 315
317 7 430898 255176 115960 -1 316
318 7 430914 255213 116120 -1 317
319 7 430908 255235 116280 -1 318
320 7 430921 255263 116440 -1 319
321 7 430972 255266 116560 -1 320
322 7 431032 255256 116680 -1 321
323 7 431043 255273 116760 -1 322
324 7 431123 255266 116840 -1 323
325 7 431194 255240 116920 -1 324
326 7 431236 255288 117120 -1 325
327 7 431314 255251 117240 -1 326
328 7 431416 255294 117360 -1 327
329 7 431506 255282 117400 -1 328
330 7 431486 255342 117440 -1 329
331 7 431511 255291 117480 -1 330
332 7 431597 255308 117560 -1 331
333 7 431672 255291 117680 -1 332
334 7 431755 255289 117760 -1 333
335 7 431767 255290 117840 -1 334
336 7 431794 255298 117920 -1 335
337 7 431946 255259 118080 -1 336
338 7 431951 255241 118240 -1 337
339 7 432019 255244 118360 -1 338
340 7 432049 255280 118600 -1 339
341 7 432067 255322 118800 -1 340
342 7 432065 255323 118920 -1 341
343 7 432051 255349 119080 -1 342
344 7 432026 255382 119240 -1 343
345 7 432004 255431 119440 -1 344
346 7 432026 255560 119560 -1 345
347 7 432121 255624 119720 -1 346
348 7 432228 255694 119920 -1 347
349 7 432367 256008 120080 -1 348
350 7 432484 256059 120280 -1 349
351 7 432630 256107 120440 -1 350
352 7 432721 256187 120560 -1 351
353 7 432866 256254 120720 -1 352
354 7 432953 256334 120920 -1 353
355 7 433024 256417 121080 -1 354
356 7 433088 256376 121240 -1 355
357 7 433089 256376 121400 -1 356
358 7 433108 256336 121640 -1 357
359 7 433113 256235 121840 -1 358
360 7 433041 256195 122000 -1 359
361 7 432937 256138 122160 -1 360
362 7 432887 256122 122280 -1 361
363 7 432817 256087 122440 -1 362
364 7 432755 256036 122560 -1 363
365 7 432647 255988 122720 -1 364
366 7 432639 255987 122880 -1 365
367 7 432578 255893 123000 -1 366
368 7 432566 255879 123160 -1 367
369 7 432531 255816 123360 -1 368
370 7 432464 255790 123480 -1 369
371 7 432465 255788 123680 -1 370
372 7 432467 255783 123840 -1 371
373 7 432542 255815 124000 -1 372
374 7 432606 255791 124160 -1 373
375 7 432595 255750 124240 -1 374
376 7 432621 255825 124280 -1 375
377 7 432610 255761 124320 -1 376
378 7 432638 255819 124480 -1 377
379 7 432631 255852 124640 -1 378
380 7 432565 255951 124760 -1 379
381 7 432553 256066 124920 -1 380
382 7 432510 256143 125080 -1 381
383 7 432510 256157 125240 -1 382
384 7 432455 256212 125440 -1 383
385 7 432445 256246 125600 -1 384
386 7 432408 256286 125760 -1 385
387 7 432422 256302 125920 -1 386
388 7 432369 256387 126040 -1 387
389 7 432326 256482 126200 -1 388
390 7 432203 256588 126360 -1 389
391 7 432180 256683 126520 -1 390
392 7 432194 256722 126680 -1 391
393 7 432103 256807 126800 -1 392
394 7 432052 256914 126920 -1 393
395 7 431957 256982 127040 -1 394
396 7 431874 257038 127200 -1 395
397 7 431797 257058 127320 -1 396
398 7 431640 257089 127480 -1 397
399 7 431577 257113 127640 -1 398
400 7 431424 257119 127720 -1 399
401 7 431369 257137 127840 -1 400
402 7 431265 257157 127920 -1 401
403 7 431209 257165 128000 -1 402
404 7 431129 257141 128040 -1 403
405 7 431015 257164 128160 -1 404
406 7 430910 257192 128280 -1 405
407 7 430730 257191 128480 -1 406
408 7 430520 257316 128600 -1 407
409 7 430374 257350 128800 -1 408
410 7 430211 257392 128960 -1 409
411 7 430118 257421 129120 -1 410
412 7 429928 257451 129280 -1 411
413 7 429760 257459 129440 -1 412
414 7 429704 257470 129600 -1 413
415 7 429632 257562 129760 -1 414
416 7 429634 257642 129960 -1 415
417 7 429625 257749 130120 -1 416
418 7 429624 257746 130200 -1 417
419 7 429622 257742 130280 -1 418
420 7 429599 257758 130440 -1 419
421 7 429594 257832 130600 -1 420
422 7 429585 257816 130800 -1 421
423 7 429567 257821 130960 -1 422
424 7 429554 257833 131120 -1 423
425 7 429510 257867 131240 -1 424
426 7 429551 257892 131320 -1 425
427 7 429563 257877 131400 -1 426
428 7 429527 257886 131520 -1 427
429 7 429548 257973 131640 -1 428
430 7 429557 258071 131800 -1 429
431 7 429553 258123 131920 -1 430
432 7 429592 258220 132000 -1 431
433 7 429610 258302 132120 -1 432
434 7 429648 258448 132200 -1 433
435 7 429686 258571 132360 -1 434
436 7 429704 258659 132520 -1 435
437 7 429718 258669 132640 -1 436
438 7 429768 258752 132760 -1 437
439 7 429790 258780 132880 -1 438
440 7 429916 258850 133000 -1 439
441 7 429929 258874 133080 -1 440
442 7 429901 258865 133160 -1 441
443 7 429822 258866 133240 -1 442
444 7 429807 258878 133360 -1 443
445 7 429802 258896 133480 -1 444
446 7 429795 258897 133560 -1 445
447 7 429700 258845 133640 -1 446
448 7 429542 258836 133720 -1 447
449 7 429582 258879 133920 -1 448
450 7 429475 258857 134080 -1 449
451 7 429468 258844 134280 -1 450
452 7 429481 258879 134440 -1 451
453 7 429498 258978 134600 -1 452
454 7 429495 258974 134760 -1 453
455 7 429492 258975 134920 -1 454
456 7 429474 258993 135080 -1 455
457 7 429459 259030 135240 -1 456
458 7 429440 259079 135400 -1 457
459 7 429382 259094 135520 -1 458
460 7 429360 259082 135600 -1 459
461 7 429286 259101 135680 -1 460
462 7 429389 258986 135840 -1 461
463 7 429308 258935 136000 -1 462
464 7 429270 258947 136120 -1 463
465 7 429255 258962 136280 -1 464
466 7 429268 258959 136400 -1 465
467 7 429292 258966 136560 -1 466
468 7 429304 258937 136680 -1 467
469 7 429298 258936 136800 -1 468
470 7 429264 258858 136920 -1 469
471 7 429261 258800 137080 -1 470
472 7 429255 258771 137280 -1 471
473 7 429256 258773 137400 -1 472
474 7 429257 258772 137600 -1 473
475 7 429257 258772 137720 -1 474
476 7 429222 258750 137800 -1 475
477 7 429200 258743 137880 -1 476
478 7 429200 258745 138040 -1 477
479 7 429202 258746 138160 -1 478
480 7 429198 258745 138320 -1 479
481 7 429285 258789 138440 -1 480
482 7 429288 258822 138520 -1 481
483 7 429265 258867 138640 -1 482
484 7 429269 258868 138760 -1 483
485 7 429345 258922 138880 -1 484
486 7 429361 258974 139000 -1 485
487 7 429375 258996 139160 -1 486
488 7 429388 259028 139280 -1 487
489 7 429409 259062 139400 -1 488
490 7 429405 259125 139480 -1 489
491 7 429487 259182 139600 -1 490
492 7 429465 259271 139680 -1 491
493 7 429453 259330 139800 -1 492
494 7 429446 259365 139880 -1 493
495 7 429453 259422 139960 -1 494
496 7 429480 259485 140040 -1 495
497 7 429467 259485 140080 -1 496
498 7 429490 259502 140120 -1 497
499 7 429486 259485 140160 -1 498
500 7 429481 259537 140200 -1 499
501 7 429457 259541 140240 -1 500
502 7 429460 259605 140280 -1 501
503 7 429483 259607 140400 -1 502
504 7 429525 259616 140520 -1 503
505 7 429552 259616 140680 -1 504
506 7 429550 259615 140840 -1 505
507 7 429530 259684 140960 -1 506
508 7 429492 259722 141080 -1 507
509 7 429421 259769 141200 -1 508
510 7 429395 259806 141320 -1 509
511 7 429333 259846 141440 -1 510
512 7 429318 259897 141560 -1 511
513 7 429229 259903 141680 -1 512
514 7 429124 259953 141760 -1 513
515 7 429122 260000 141880 -1 514
516 7 429127 260043 141960 -1 515
517 7 429158 260171 142040 -1 516
518 7 429111 260248 142200 -1 517
519 7 429070 260299 142360 -1 518
520 7 429005 260379 142520 -1 519
521 7 428975 260411 142640 -1 520
522 7 428979 260436 142800 -1 521
523 7 428945 260462 142880 -1 522
524 7 428997 260491 142960 -1 523
525 7 429000 260541 143040 -1 524
526 7 429020 260549 143120 -1 525
527 7 429025 260585 143240 -1 526
528 7 429044 260670 143320 -1 527
529 7 429074 260742 143440 -1 528
530 7 429059 260748 143520 -1 529
531 7 429017 260796 143600 -1 530
532 7 429009 260803 143680 -1 531
533 7 428922 260842 143920 -1 532
534 7 428914 260852 144000 -1 533
535 7 428835 260839 144080 -1 534
536 7 428834 260851 144160 -1 535
537 7 428863 260876 144240 -1 536
538 7 428840 260864 144320 -1 537
539 7 428810 260890 144400 -1 538
540 7 428803 260916 144480 -1 539
541 7 428786 260915 144600 -1 540
542 7 428751 260947 144680 -1 541
543 7 428746 260968 144800 -1 542
544 7 428702 260984 144920 -1 543
545 7 428681 260921 145040 -1 544
546 7 428685 260883 145160 -1 545
547 7 428693 260889 145280 -1 546
548 7 428668 260910 145360 -1 547
549 7 428660 260912 145440 -1 548
550 7 428610 260966 145520 -1 549
551 7 428601 260979 145640 -1 550
552 7 428607 260991 145680 -1 551
553 7 428581 261015 145720 -1 552
554 7 428473 260860 145760 -1 553
555 7 428586 261102 145800 -1 554
556 7 428456 261178 145920 -1 555
557 7 428409 261267 146080 -1 556
558 7 428385 261365 146240 -1 557
559 7 428315 261457 146360 -1 558
560 7 428243 261540 146520 -1 559
561 7 428209 261561 146640 -1 560
562 7 428191 261567 146720 -1 561
563 7 428068 261627 146880 -1 562
564 7 427988 261637 147000 -1 563
565 7 427923 261637 147080 -1 564
566 7 427877 261652 147200 -1 565
567 7 427863 261649 147320 -1 566
568 7 427801 261724 147440 -1 567
569 7 427776 261787 147600 -1 568
570 7 427762 261854 147720 -1 569
571 7 427738 261890 147840 -1 570
572 7 427676 261917 148000 -1 571
573 7 427631 261973 148120 -1 572
574 7 427634 261960 148200 -1 573
575 7 427616 261989 148280 -1 574
576 7 427558 262008 148360 -1 575
577 7 427518 262018 148480 -1 576
578 7 427362 262028 148680 -1 577
579 7 427295 262058 148800 -1 578
580 7 427246 262114 148960 -1 579
581 7 427200 262161 149080 -1 580
582 7 427155 262185 149160 -1 581
583 7 427160 262242 149280 -1 582
584 7 427161 262239 149400 -1 583
585 7 427082 262298 149560 -1 584
586 7 427240 262391 149680 -1 585
587 7 427374 262466 149800 -1 586
588 7 427449 262544 149920 -1 587
589 7 427541 262583 150000 -1 588
590 7 427509 262629 150120 -1 589
591 7 427480 262682 150160 -1 590
592 7 427406 262749 150280 -1 591
593 7 427272 262820 150440 -1 592
594 7 427102 262844 150600 -1 593
595 7 426989 262875 150760 -1 594
596 7 426828 262869 150880 -1 595
597 7 426752 262879 151000 -1 596
598 7 426704 262916 151120 -1 597
599 7 426644 262952 151280 -1 598
600 7 426617 262962 151360 -1 599
601 7 426506 263010 151520 -1 600
602 7 426484 263019 151680 -1 601
603 7 426392 263145 151800 -1 602
604 7 426130 263224 151960 -1 603
605 7 426117 263237 152120 -1 604
606 7 425928 263280 152240 -1 605
607 7 425736 263374 152400 -1 606
608 7 425662 263404 152560 -1 607
609 7 425569 263501 152680 -1 608
610 7 425465 263574 152760 -1 609
611 7 425430 263500 152880 -1 610
612 7 425361 263165 153040 -1 611
613 7 425507 263423 153120 -1 612
614 7 425406 263525 153240 -1 613
615 7 425390 263708 153360 -1 614
616 7 425427 263866 153480 -1 615
617 7 425442 264046 153560 -1 616
618 7 425423 264109 153680 -1 617
619 7 425311 264250 153800 -1 618
620 7 425205 264366 153920 -1 619
621 7 425086 264448 154080 -1 620
622 7 425057 264462 154160 -1 621
623 7 424859 264676 154320 -1 622
624 7 424811 264783 154440 -1 623
625 7 424752 264868 154560 -1 624
626 7 424644 264808 154640 -1 625
627 7 424570 265002 154720 -1 626
628 7 424496 265032 154800 -1 627
629 7 424492 265180 154920 -1 628
630 7 424249 265499 155000 -1 629
631 7 424117 265586 155120 -1 630
632 7 424027 265747 155240 -1 631
633 7 424013 265772 155400 -1 632
634 7 423978 265849 155520 -1 633
635 7 423925 265898 155680 -1 634
636 7 423878 265906 155840 -1 635
637 7 423872 265908 155960 -1 636
638 7 423718 265907 156080 -1 637
639 7 423602 265922 156200 -1 638
640 7 423550 266023 156320 -1 639
641 7 423426 266114 156440 -1 640
642 7 423385 266205 156560 -1 641
643 7 423345 266267 156640 -1 642
644 7 423260 266359 156720 -1 643
645 7 423168 266495 156840 -1 644
646 7 422791 267051 156960 -1 645
647 7 422790 267139 157120 -1 646
648 7 422754 267226 157200 -1 647
649 7 422683 267469 157320 -1 648
650 7 422562 267664 157480 -1 649
651 7 422561 267668 157600 -1 650
652 7 422231 267815 157680 -1 651
653 7 422002 268048 157800 -1 652
654 7 421900 268216 157920 -1 653
655 7 421694 268451 158040 -1 654
656 7 421567 268610 158120 -1 655
657 7 421476 268755 158240 -1 656
658 7 421639 268821 158360 -1 657
659 7 421539 269101 158520 -1 658
660 7 421446 269203 158640 -1 659
661 7 421474 269358 158800 -1 660
662 7 421379 269434 158920 -1 661
663 7 421285 269523 159040 -1 662
664 7 421172 269470 159160 -1 663
665 7 420977 269555 159240 -1 664
666 7 420833 269651 159360 -1 665
667 7 420678 269770 159480 -1 666
668 7 420632 269860 159560 -1 667
669 7 420600 270103 159640 -1 668
670 7 420679 270350 159760 -1 669
671 3 421379 270761 159600 -1 670
672 3 421461 270875 159480 -1 671
673 3 421457 270935 159320 -1 672
674 3 421547 271073 159160 -1 673
675 3 421690 271193 159000 -1 674
676 3 421719 271273 158880 -1 675
677 3 421677 271267 158680 -1 676
678 3 421647 271277 158560 -1 677
679 3 421580 271328 158440 -1 678
680 3 421570 271339 158280 -1 679
681 3 421530 271307 158120 -1 680
682 3 421423 271346 157960 -1 681
683 3 421399 271357 157920 -1 682
684 3 421304 271403 157760 -1 683
685 3 421145 271417 157680 -1 684
686 3 420456 271675 157680 -1 685
687 3 420102 271830 157560 -1 686
688 3 419763 271899 157480 -1 687
689 3 419781 271878 157360 -1 688
690 3 419754 271853 157280 -1 689
691 3 419719 271822 157240 -1 690
692 3 421117 271415 157600 -1 685
693 3 421454 271330 157440 -1 692
694 3 421409 271261 157320 -1 693
695 3 421458 271184 157200 -1 694
696 3 421478 271150 157040 -1 695
697 3 421564 271078 156880 -1 696
698 3 421498 271055 156760 -1 697
699 3 421510 270992 156600 -1 698
700 3 421522 270974 156560 -1 699
701 3 421556 270920 156440 -1 700
702 3 421634 270835 156320 -1 701
703 3 421597 270859 156160 -1 702
704 3 421634 270938 156040 -1 703
705 3 421680 271006 155920 -1 704
706 3 421466 270510 155920 -1 705
707 3 421626 270366 155920 -1 706
708 3 421654 270214 156040 -1 707
709 3 421630 270138 156120 -1 708
710 3 421566 270070 156160 -1 709
711 3 421486 270038 156240 -1 710
712 3 421490 270010 156320 -1 711
713 3 421498 269970 156360 -1 712
714 3 421695 271028 155880 -1 705
715 3 421795 270971 155760 -1 714
716 3 421905 270702 155600 -1 715
717 3 422067 270577 155480 -1 716
718 3 422368 270441 155320 -1 717
719 3 422559 270309 155200 -1 718
720 3 422507 270353 155080 -1 719
721 3 422529 270445 154960 -1 720
722 3 422405 270585 154800 -1 721
723 3 422351 270724 154640 -1 722
724 3 422361 270816 154480 -1 723
725 3 422356 270779 154320 -1 724
726 3 422354 270794 154200 -1 725
727 3 422438 270784 154080 -1 726
728 3 422373 270720 153920 -1 727
729 3 422398 270677 153800 -1 728
730 3 422404 270627 153680 -1 729
731 3 422397 270576 153560 -1 730
732 3 422680 270568 153560 -1 731
733 3 422826 270546 153560 -1 732
734 3 422948 270542 153480 -1 733
735 3 423048 270524 153440 -1 734
736 3 423250 270520 153320 -1 735
737 3 423348 270490 153240 -1 736
738 3 423496 270412 153120 -1 737
739 3 423654 270352 153040 -1 738
740 3 423804 270352 152960 -1 739
741 3 424162 270324 152800 -1 740
742 3 424396 270196 152680 -1 741
743 3 424584 270134 152680 -1 742
744 3 424664 270122 152640 -1 743
745 3 424730 270064 152560 -1 744
746 3 424860 270050 152480 -1 745
747 3 425132 270088 152440 -1 746
748 3 425214 270056 152360 -1 747
749 3 425346 270026 152280 -1 748
750 3 425490 269994 152200 -1 749
751 3 425828 269814 152080 -1 750
752 3 425830 269774 152040 -1 751
753 3 426054 269708 152000 -1 752
754 3 426304 269678 152000 -1 753
755 3 426286 269904 152000 -1 754
756 3 426150 270094 152000 -1 755
757 3 426058 270290 152000 -1 756
758 3 426016 270416 152000 -1 757
759 3 425960 270396 151960 -1 758
760 3 426372 269608 151960 -1 754
761 3 426498 269496 151920 -1 760
762 3 426506 269470 151840 -1 761
763 3 426620 269384 151720 -1 762
764 3 426700 269216 151600 -1 763
765 3 426768 269088 151520 -1 764
766 3 426850 269022 151440 -1 765
767 3 426924 268972 151400 -1 766
768 3 427006 268938 151360 -1 767
769 3 427060 268906 151320 -1 768
770 3 427144 268880 151240 -1 769
771 3 427230 268876 151160 -1 770
772 3 427264 268872 151120 -1 771
773 3 427346 268818 151040 -1 772
774 3 427454 268714 150920 -1 773
775 3 427506 268734 150720 -1 774
776 3 427674 268780 150480 -1 775
777 3 427712 268866 150440 -1 776
778 3 427738 268934 150400 -1 777
779 3 427806 269016 150320 -1 778
780 3 427829 269053 150280 -1 779
781 3 427876 269124 150200 -1 780
782 3 427832 269166 150120 -1 781
783 3 424652 269940 152480 -1 746
784 3 424652 269860 152400 -1 783
785 3 422233 270503 153440 -1 731
786 3 422211 270474 153320 -1 785
787 3 422258 270381 153240 -1 786
788 3 422267 270376 153120 -1 787
789 3 422276 270360 152960 -1 788
790 3 422307 270376 152880 -1 789
791 3 422173 270664 152880 -1 790
792 3 422157 270856 152880 -1 791
793 3 422117 270904 152840 -1 792
794 3 421993 271036 152760 -1 793
795 3 421949 271332 152760 -1 794
796 3 421905 271480 152760 -1 795
797 3 421921 271510 152720 -1 796
798 3 421937 271540 152680 -1 797
799 3 421925 271612 152600 -1 798
800 3 421921 271680 152560 -1 799
801 3 421933 271712 152520 -1 800
802 3 422045 271736 152440 -1 801
803 3 422045 271736 152440 -1 802
804 3 422097 271712 152400 -1 803
805 3 421909 271764 152480 -1 801
806 3 421725 271824 152440 -1 805
807 3 422338 270392 152800 -1 790
808 3 422412 270384 152640 -1 807
809 3 422501 270236 152440 -1 808
810 3 422563 270212 152280 -1 809
811 3 422613 270186 152160 -1 810
812 3 422648 270124 152000 -1 811
813 3 422703 269984 151840 -1 812
814 3 422884 269580 151760 -1 813
815 3 422975 269378 151720 -1 814
816 3 422968 269376 151640 -1 815
817 3 423024 269440 151560 -1 816
818 3 423060 269464 151480 -1 817
819 3 423044 269512 151400 -1 818
820 3 423144 269468 151320 -1 819
821 3 423188 269448 151280 -1 820
822 3 423020 269232 151800 -1 814
823 3 423056 269124 151880 -1 822
824 3 422984 268752 151920 -1 823
825 3 423524 267756 151920 -1 824
826 3 423612 267584 152000 -1 825
827 3 423772 267452 152080 -1 826
828 3 423784 267384 152160 -1 827
829 3 423792 267348 152280 -1 828
830 3 423820 267272 152360 -1 829
831 3 423968 267208 152440 -1 830
832 3 424240 267152 152480 -1 831
833 3 424484 267088 152440 -1 832
834 3 424532 267004 152400 -1 833
835 3 424588 266952 152320 -1 834
836 3 423684 267388 151960 -1 826
837 3 423716 267296 151840 -1 836
838 3 423800 267160 151760 -1 837
839 3 423868 267112 151640 -1 838
840 3 423912 267028 151520 -1 839
841 3 424088 266952 151400 -1 840
842 3 424160 266960 151280 -1 841
843 3 424212 266950 151240 -1 842
844 3 424882 266380 151240 -1 843
845 3 424870 266312 151280 -1 844
846 3 424786 266276 151320 -1 845
847 3 424754 266244 151360 -1 846
848 3 424682 266200 151480 -1 847
849 3 424490 266192 151600 -1 848
850 3 424354 266184 151680 -1 849
851 3 424202 266196 151680 -1 850
852 3 424166 266224 151720 -1 851
853 3 424186 266216 151760 -1 852
854 3 424264 266940 151200 -1 843
855 3 424352 266916 151120 -1 854
856 3 424908 266464 151120 -1 855
857 3 425260 266340 151040 -1 856
858 3 425420 266212 150960 -1 857
859 3 425556 266052 151000 -1 858
860 3 425604 266068 151080 -1 859
861 3 425448 266372 150880 -1 858
862 3 425552 266472 150760 -1 861
863 3 425632 266496 150680 -1 862
864 3 425772 266544 150560 -1 863
865 3 426068 266676 150440 -1 864
866 3 426304 266736 150320 -1 865
867 3 426436 266668 150240 -1 866
868 3 426457 266663 150160 -1 867
869 3 426468 266660 150120 -1 868
870 3 426500 266644 149960 -1 869
871 3 426424 266644 149800 -1 870
872 3 426488 266848 149720 -1 871
873 3 426572 267008 149680 -1 872
874 3 426568 267072 149600 -1 873
875 3 426568 267136 149520 -1 874
876 3 426640 267188 149400 -1 875
877 3 426816 267256 149240 -1 876
878 3 426920 267248 149160 -1 877
879 3 427152 267160 149080 -1 878
880 3 427360 267064 149000 -1 879
881 3 427360 267040 148920 -1 880
882 3 427436 267032 148840 -1 881
883 3 427500 267052 148720 -1 882
884 3 427620 267060 148520 -1 883
885 3 427744 267032 148400 -1 884
886 3 427748 267104 148240 -1 885
887 3 427888 267148 148160 -1 886
888 3 427992 267144 148080 -1 887
889 3 428036 267104 147920 -1 888
890 3 428224 267100 147800 -1 889
891 3 428308 267040 147720 -1 890
892 3 428448 266968 147640 -1 891
893 3 428508 266940 147600 -1 892
894 3 428620 266864 147520 -1 893
895 3 428656 266864 147480 -1 894
896 3 428840 266876 147440 -1 895
897 3 429056 266808 147400 -1 896
898 3 429056 266792 147320 -1 897
899 3 429004 266740 147240 -1 898
900 3 429004 266728 147160 -1 899
901 3 429037 266724 147120 -1 900
902 3 429104 266716 147040 -1 901
903 3 429228 266760 146960 -1 902
904 3 429316 266756 146880 -1 903
905 3 429724 266764 146880 -1 904
906 3 429840 266804 146920 -1 905
907 3 429784 266788 146800 -1 905
908 3 429312 266896 147360 -1 897
909 3 429372 266852 147280 -1 908
910 3 429352 266848 147240 -1 909
911 3 427584 267128 149040 -1 880
912 3 427744 267196 149160 -1 911
913 3 427908 267180 149200 -1 912
914 3 428396 267308 149200 -1 913
915 3 428576 267420 149280 -1 914
916 3 428756 267556 149400 -1 915
917 3 429044 267716 149440 -1 916
918 3 429168 267876 149480 -1 917
919 3 429336 268068 149560 -1 918
920 3 429512 268384 149640 -1 919
921 3 429528 268436 149600 -1 920
922 3 429468 268368 149520 -1 921
923 3 429472 268332 149480 -1 922
924 3 429444 268280 149440 -1 923
925 3 429592 268468 149720 -1 920
926 3 429736 268432 149840 -1 925
927 3 429844 268408 149960 -1 926
928 3 429704 268212 150000 -1 927
929 3 429632 268144 150040 -1 928
930 3 429636 268152 150120 -1 929
931 3 429912 268532 150000 -1 927
932 3 429960 268588 150120 -1 931
933 3 429944 268591 150200 -1 932
934 3 429936 268592 150240 -1 933
935 3 429952 268560 150320 -1 934
936 3 429896 268472 150400 -1 935
937 3 429732 268416 150480 -1 936
938 3 429608 268320 150520 -1 937
939 3 429436 268188 150480 -1 938
940 3 429436 268076 150440 -1 939
941 3 429476 268012 150360 -1 940
942 3 424364 267080 151000 -1 855
943 3 424340 267100 150880 -1 942
944 3 424344 267028 150800 -1 943
945 3 424432 266991 150720 -1 944
946 3 424476 266972 150680 -1 945
947 3 424644 266844 150600 -1 946
948 3 424692 266876 150560 -1 947
949 3 422700 270088 151760 -1 813
950 3 422696 270191 151680 -1 949
951 3 422705 270286 151560 -1 950
952 3 422788 270408 151440 -1 951
953 3 422852 270502 151240 -1 952
954 3 423091 270680 151120 -1 953
955 3 423111 270666 151000 -1 954
956 3 423174 270810 150880 -1 955
957 3 423279 270974 150720 -1 956
958 3 423413 271053 150640 -1 957
959 3 423406 271094 150480 -1 958
960 3 423398 271078 150360 -1 959
961 3 423382 271180 150280 -1 960
962 3 423302 271673 150280 -1 961
963 3 423282 271861 150280 -1 962
964 3 423354 272057 150200 -1 963
965 3 423410 272141 150160 -1 964
966 3 423550 272173 150120 -1 965
967 3 423674 272189 150120 -1 966
968 3 423366 271282 150200 -1 961
969 3 423127 271285 150080 -1 968
970 3 422993 271277 149960 -1 969
971 3 422928 271294 149920 -1 970
972 3 422734 271343 149800 -1 971
973 3 422547 271446 149760 -1 972
974 3 422364 271538 149720 -1 973
975 3 421923 271948 149640 -1 974
976 3 421816 271949 149560 -1 975
977 3 421848 272003 149520 -1 976
978 3 422659 271292 149600 -1 973
979 3 422716 271246 149520 -1 978
980 3 422350 271500 149440 -1 979
981 3 422334 271536 149400 -1 980
982 3 422346 271620 149320 -1 981
983 3 422390 271672 149280 -1 982
984 3 422438 271740 149240 -1 983
985 3 422454 271772 149160 -1 984
986 3 422464 271802 149120 -1 985
987 3 422474 271832 149080 -1 986
988 3 422578 271864 149040 -1 987
989 3 422570 271864 148960 -1 988
990 3 422823 271219 149440 -1 979
991 3 422980 271218 149280 -1 990
992 3 423083 271312 149160 -1 991
993 3 423045 271241 149000 -1 992
994 3 423056 271205 148840 -1 993
995 3 423064 271150 148640 -1 994
996 3 423061 271102 148480 -1 995
997 3 423083 271009 148320 -1 996
998 3 422789 271494 148240 -1 997
999 3 422672 271733 148200 -1 998
1000 3 422726 271886 148160 -1 999
1001 3 422627 271894 148080 -1 1000
1002 3 422489 272149 148000 -1 1001
1003 3 422425 272255 147920 -1 1002
1004 3 422290 272287 147840 -1 1003
1005 3 422262 272313 147800 -1 1004
1006 3 422235 272339 147760 -1 1005
1007 3 422056 272468 147640 -1 1006
1008 3 422010 272521 147560 -1 1007
1009 3 421950 272549 147480 -1 1008
1010 3 421883 272587 147400 -1 1009
1011 3 421876 272605 147360 -1 1010
1012 3 421861 272642 147280 -1 1011
1013 3 421902 272644 147200 -1 1012
1014 3 421890 272679 147120 -1 1013
1015 3 421905 272756 147040 -1 1014
1016 3 421896 272781 146920 -1 1015
1017 3 421939 272802 146800 -1 1016
1018 3 421939 272990 146720 -1 1017
1019 3 421910 273098 146640 -1 1018
1020 3 421850 273236 146560 -1 1019
1021 3 421993 272992 146560 -1 1020
1022 3 422055 272915 146480 -1 1021
1023 3 422097 272841 146480 -1 1022
1024 3 422071 272841 146440 -1 1023
1025 3 421852 273200 146480 -1 1020
1026 3 421842 273232 146360 -1 1025
1027 3 421827 273291 146280 -1 1026
1028 3 421773 273360 146200 -1 1027
1029 3 421721 273408 146160 -1 1028
1030 3 421721 273472 146040 -1 1029
1031 3 421681 273500 145920 -1 1030
1032 3 421561 273540 145800 -1 1031
1033 3 421563 273640 145760 -1 1032
1034 3 421619 273968 145720 -1 1033
1035 3 421495 273692 145680 -1 1034
1036 3 421411 273744 145560 -1 1035
1037 3 421203 273944 145480 -1 1036
1038 3 421041 274072 145480 -1 1037
1039 3 420585 274416 145440 -1 1038
1040 3 420115 274784 145440 -1 1039
1041 3 419843 274964 145520 -1 1040
1042 3 419649 275128 145560 -1 1041
1043 3 419501 275228 145480 -1 1042
1044 3 419389 275288 145400 -1 1043
1045 3 419327 275372 145360 -1 1044
1046 3 419167 275560 145200 -1 1045
1047 3 419107 275748 145160 -1 1046
1048 3 419077 275872 145080 -1 1047
1049 3 419059 275628 145240 -1 1046
1050 3 418915 275636 145360 -1 1049
1051 3 418755 275692 145360 -1 1050
1052 3 420229 274800 145400 -1 1040
1053 3 420367 274860 145360 -1 1052
1054 3 420463 274508 145360 -1 1039
1055 3 420419 274500 145240 -1 1054
1056 3 420403 274584 145160 -1 1055
1057 3 420327 274668 145080 -1 1056
1058 3 420231 274724 144960 -1 1057
1059 3 420161 274764 144800 -1 1058
1060 3 420145 274808 144640 -1 1059
1061 3 420117 274748 144480 -1 1060
1062 3 420061 274800 144360 -1 1061
1063 3 419997 274836 144240 -1 1062
1064 3 419869 274864 144120 -1 1063
1065 3 419789 274816 144000 -1 1064
1066 3 419709 274716 143920 -1 1065
1067 3 419699 274804 143760 -1 1066
1068 3 419659 274776 143720 -1 1067
1069 3 419455 274684 143680 -1 1068
1070 3 419353 274650 143640 -1 1069
1071 3 419251 274616 143600 -1 1070
1072 3 418947 274632 143520 -1 1071
1073 3 418931 274592 143480 -1 1072
1074 3 418871 274672 143440 -1 1073
1075 3 418831 274776 143320 -1 1074
1076 3 418807 274936 143200 -1 1075
1077 3 418593 275192 143080 -1 1076
1078 3 418279 275492 143040 -1 1077
1079 3 418175 275608 142920 -1 1078
1080 3 417633 275796 142880 -1 1079
1081 3 417433 275952 142800 -1 1080
1082 3 417367 276016 142720 -1 1081
1083 3 417251 276016 142600 -1 1082
1084 3 417143 276148 142520 -1 1083
1085 3 416739 276340 142440 -1 1084
1086 3 416117 276576 142520 -1 1085
1087 3 416255 276596 142680 -1 1086
1088 3 416427 276596 142800 -1 1087
1089 3 415891 276652 142480 -1 1086
1090 3 415743 276796 142440 -1 1089
1091 3 415961 276720 142320 -1 1090
1092 3 415965 276668 142200 -1 1091
1093 3 415853 276572 142040 -1 1092
1094 3 415593 276544 141960 -1 1093
1095 3 414999 276912 142440 -1 1090
1096 3 414605 276944 142480 -1 1095
1097 3 414417 276888 142560 -1 1096
1098 3 414277 276768 142600 -1 1097
1099 3 414105 276660 142640 -1 1098
1100 3 413981 276616 142720 -1 1099
1101 3 413963 276620 142840 -1 1100
1102 3 413875 276520 142920 -1 1101
1103 3 413839 276428 143040 -1 1102
1104 3 413767 276332 143160 -1 1103
1105 3 413801 276248 143320 -1 1104
1106 3 413761 276180 143440 -1 1105
1107 3 413709 276048 143600 -1 1106
1108 3 413689 275968 143720 -1 1107
1109 3 413683 275944 143960 -1 1108
1110 3 413725 275920 144080 -1 1109
1111 3 413641 275876 144200 -1 1110
1112 3 413653 275828 144360 -1 1111
1113 3 413681 275804 144440 -1 1112
1114 3 413741 275760 144480 -1 1113
1115 3 413815 275708 144600 -1 1114
1116 3 413887 275672 144760 -1 1115
1117 3 413959 275672 144880 -1 1116
1118 3 413947 275769 145000 -1 1117
1119 3 413953 275793 145160 -1 1118
1120 3 413917 275769 145320 -1 1119
1121 3 413794 275798 145360 -1 1120
1122 3 413912 275559 145360 -1 1121
1123 3 413996 275491 145360 -1 1122
1124 3 414120 275435 145320 -1 1123
1125 3 414234 275403 145320 -1 1124
1126 3 414260 275401 145360 -1 1125
1127 3 414286 275429 145440 -1 1126
1128 3 414272 275411 145520 -1 1127
1129 3 414200 275443 145600 -1 1128
1130 3 414164 275461 145680 -1 1129
1131 3 414062 275347 145720 -1 1130
1132 3 414164 275451 145760 -1 1131
1133 3 414124 275363 145840 -1 1132
1134 3 414112 275327 145920 -1 1133
1135 3 414090 275245 146040 -1 1134
1136 3 414102 275243 146080 -1 1135
1137 3 414088 275237 146120 -1 1136
1138 3 414056 275213 146160 -1 1137
1139 3 414066 275117 146160 -1 1138
1140 3 414106 275031 146160 -1 1139
1141 3 413968 274893 146160 -1 1140
1142 3 414114 274937 146080 -1 1141
1143 3 414098 274921 146000 -1 1142
1144 3 414082 274915 145960 -1 1143
1145 3 413850 274803 146240 -1 1141
1146 3 413802 274707 146360 -1 1145
1147 3 413746 274623 146560 -1 1146
1148 3 413670 275826 145400 -1 1121
1149 3 413569 275845 145480 -1 1148
1150 3 413565 275905 145560 -1 1149
1151 3 413437 275905 145680 -1 1150
1152 3 413335 275733 145720 -1 1151
1153 3 413415 275909 145760 -1 1152
1154 3 413403 275877 145840 -1 1153
1155 3 413415 275809 145960 -1 1154
1156 3 413403 275701 146080 -1 1155
1157 3 413443 275597 146160 -1 1156
1158 3 413533 275625 146280 -1 1157
1159 3 413739 275653 146320 -1 1158
1160 3 413619 275653 146360 -1 1159
1161 3 413531 275645 146400 -1 1160
1162 3 418341 275508 142880 -1 1079
1163 3 418365 275468 142760 -1 1162
1164 3 418421 275348 142680 -1 1163
1165 3 418417 275300 142640 -1 1164
1166 3 419095 274352 143480 -1 1073
1167 3 419363 274592 143560 -1 1071
1168 3 419359 274556 143480 -1 1167
1169 3 419387 274452 143400 -1 1168
1170 3 419643 274700 143600 -1 1070
1171 3 419699 274652 143520 -1 1170
1172 3 419735 274624 143440 -1 1171
1173 3 421461 273948 145480 -1 1038
1174 3 421457 273988 145400 -1 1173
1175 3 421555 273940 145360 -1 1174
1176 3 421701 273896 145280 -1 1175
1177 3 421885 273716 145160 -1 1176
1178 3 422165 273608 145040 -1 1177
1179 3 422435 273436 144960 -1 1178
1180 3 422569 273332 144880 -1 1179
1181 3 422689 273404 144920 -1 1180
1182 3 422757 273480 145000 -1 1181
1183 3 422853 273548 145040 -1 1182
1184 3 422927 273580 145080 -1 1183
1185 3 422587 273280 144800 -1 1180
1186 3 422479 273264 144760 -1 1185
1187 3 422427 273260 144680 -1 1186
1188 3 422371 273240 144560 -1 1187
1189 3 422283 273240 144480 -1 1188
1190 3 422255 273212 144360 -1 1189
1191 3 422231 273192 144240 -1 1190
1192 3 422223 273156 144160 -1 1191
1193 3 422211 273088 144040 -1 1192
1194 3 422171 273032 144000 -1 1193
1195 3 422703 273292 144720 -1 1185
1196 3 422787 273352 144640 -1 1195
1197 3 422801 273376 144600 -1 1196
1198 3 423137 270982 148240 -1 997
1199 3 423257 270641 148120 -1 1198
1200 3 423361 270420 147960 -1 1199
1201 3 423386 270034 147800 -1 1200
1202 3 423463 269906 147680 -1 1201
1203 3 423489 269754 147600 -1 1202
1204 3 423514 269546 147480 -1 1203
1205 3 423541 269456 147400 -1 1204
1206 3 423536 269388 147320 -1 1205
1207 3 423420 269350 147200 -1 1206
1208 3 423326 269376 147040 -1 1207
1209 3 423449 269334 146920 -1 1208
1210 3 423500 269294 146840 -1 1209
1211 3 423522 269263 146800 -1 1210
1212 3 423897 269623 146800 -1 1211
1213 3 423936 269626 146720 -1 1212
1214 3 423569 268969 146720 -1 1211
1215 3 423596 268952 146640 -1 1214
1216 3 423716 268963 146560 -1 1215
1217 3 423761 268871 146440 -1 1216
1218 3 423882 268807 146320 -1 1217
1219 3 423943 268903 146160 -1 1218
1220 3 423884 269132 146160 -1 1219
1221 3 423868 269236 146200 -1 1220
1222 3 423792 269368 146280 -1 1221
1223 3 423780 269356 146320 -1 1222
1224 3 423909 268850 146120 -1 1219
1225 3 423991 268745 146040 -1 1224
1226 3 424077 268562 145960 -1 1225
1227 3 424104 268484 145880 -1 1226
1228 3 424208 268431 145760 -1 1227
1229 3 424222 267905 145680 -1 1228
1230 3 424188 267874 145640 -1 1229
1231 3 423984 267770 145640 -1 1230
1232 3 423580 267762 145640 -1 1231
1233 3 423572 267794 145600 -1 1232
1234 3 423620 267766 145680 -1 1233
1235 3 423688 267778 145720 -1 1234
1236 3 423512 267874 145760 -1 1235
1237 3 423420 267986 145800 -1 1236
1238 3 423436 268178 145800 -1 1237
1239 3 423412 268280 145760 -1 1238
1240 3 423380 268320 145720 -1 1239
1241 3 423286 268272 145680 -1 1240
1242 3 423188 268290 145640 -1 1241
1243 3 423040 268306 145560 -1 1242
1244 3 422944 268334 145480 -1 1243
1245 3 422942 268402 145400 -1 1244
1246 3 422936 268440 145360 -1 1245
1247 3 422870 268480 145320 -1 1246
1248 3 422816 268544 145240 -1 1247
1249 3 422834 268590 145120 -1 1248
1250 3 422876 268696 145000 -1 1249
1251 3 422868 268708 144920 -1 1250
1252 3 422874 268740 144880 -1 1251
1253 3 422892 268774 144800 -1 1252
1254 3 422902 268792 144760 -1 1253
1255 3 423572 268242 145880 -1 1238
1256 3 423684 268334 145880 -1 1255
1257 3 423716 268446 145840 -1 1256
1258 3 423756 268486 145800 -1 1257
1259 3 423960 268598 145680 -1 1258
1260 3 423768 268618 145560 -1 1259
1261 3 423616 268906 145480 -1 1260
1262 3 423540 268954 145400 -1 1261
1263 3 423488 269030 145320 -1 1262
1264 3 423428 269078 145200 -1 1263
1265 3 423392 269070 145120 -1 1264
1266 3 423348 269054 144960 -1 1265
1267 3 423342 269022 144880 -1 1266
1268 3 423334 268998 144840 -1 1267
1269 3 423326 268990 144800 -1 1268
1270 3 424153 267844 145600 -1 1230
1271 3 424102 267711 145520 -1 1270
1272 3 424118 267685 145480 -1 1271
1273 3 424150 267632 145400 -1 1272
1274 3 424027 267455 145240 -1 1273
1275 3 423874 267347 145120 -1 1274
1276 3 423936 267253 144960 -1 1275
1277 3 423986 267125 144840 -1 1276
1278 3 424067 267011 144760 -1 1277
1279 3 424079 266989 144640 -1 1278
1280 3 424039 266976 144560 -1 1279
1281 3 424026 266928 144480 -1 1280
1282 3 424013 266880 144400 -1 1281
1283 3 424022 266865 144240 -1 1282
1284 3 424010 266869 144160 -1 1283
1285 3 424080 266927 144040 -1 1284
1286 3 424002 266922 143760 -1 1285
1287 3 423991 266921 143720 -1 1286
1288 3 423890 266822 143560 -1 1287
1289 3 423679 266811 143440 -1 1288
1290 3 423594 266854 143320 -1 1289
1291 3 423466 266885 143200 -1 1290
1292 3 423402 266934 143040 -1 1291
1293 3 423315 266962 142920 -1 1292
1294 3 423259 267065 142800 -1 1293
1295 3 423127 267124 142640 -1 1294
1296 3 423067 267198 142520 -1 1295
1297 3 422973 267225 142400 -1 1296
1298 3 423072 267214 142280 -1 1297
1299 3 423134 267164 142200 -1 1298
1300 3 423120 267170 142080 -1 1299
1301 3 423141 267134 142000 -1 1300
1302 3 423069 267152 141920 -1 1301
1303 3 422855 267196 141840 -1 1302
1304 3 423424 266879 141640 -1 1303
1305 3 423546 266912 141560 -1 1304
1306 3 423593 266887 141520 -1 1305
1307 3 423589 266810 141360 -1 1306
1308 3 423511 266874 141240 -1 1307
1309 3 423233 266761 141120 -1 1308
1310 3 423334 266890 141040 -1 1309
1311 3 422121 267852 141680 -1 1303
1312 3 421925 268035 141640 -1 1311
1313 3 421897 268132 141560 -1 1312
1314 3 421845 268196 141480 -1 1313
1315 3 421780 268301 141360 -1 1314
1316 3 421784 268305 141320 -1 1315
1317 3 421806 268323 141200 -1 1316
1318 3 422355 268146 141080 -1 1317
1319 3 422411 268155 140920 -1 1318
1320 3 422592 268192 140800 -1 1319
1321 3 422514 268270 140640 -1 1320
1322 3 422573 268306 140600 -1 1321
1323 3 422731 267745 140560 -1 1322
1324 3 422231 268394 140480 -1 1323
1325 3 420831 268513 141360 -1 1316
1326 3 420647 268709 141480 -1 1325
1327 3 420548 268772 141560 -1 1326
1328 3 420452 268824 141640 -1 1327
1329 3 420380 268844 141760 -1 1328
1330 3 420196 268900 141920 -1 1329
1331 3 420136 268948 142040 -1 1330
1332 3 420072 268968 142160 -1 1331
1333 3 420028 268988 142280 -1 1332
1334 3 420040 269040 142400 -1 1333
1335 3 419964 269136 142520 -1 1334
1336 3 419792 269204 142600 -1 1335
1337 3 419676 269212 142640 -1 1336
1338 3 419724 269428 142640 -1 1337
1339 3 419696 269500 142680 -1 1338
1340 3 419732 269580 142760 -1 1339
1341 3 419348 269156 142640 -1 1337
1342 3 418972 269380 142640 -1 1341
1343 3 418672 269452 142680 -1 1342
1344 3 418444 269440 142760 -1 1343
1345 3 418276 269472 142800 -1 1344
1346 3 418243 269491 142840 -1 1345
1347 3 418176 269528 142920 -1 1346
1348 3 418104 269572 143040 -1 1347
1349 3 417968 269624 143160 -1 1348
1350 3 417736 269640 143280 -1 1349
1351 3 417648 269600 143400 -1 1350
1352 3 417540 269576 143520 -1 1351
1353 3 417312 269600 143560 -1 1352
1354 3 417220 269644 143640 -1 1353
1355 3 417152 269640 143720 -1 1354
1356 3 417000 269692 143760 -1 1355
1357 3 416928 269720 143920 -1 1356
1358 3 416828 269800 144000 -1 1357
1359 3 416708 269860 144080 -1 1358
1360 3 416528 269884 144160 -1 1359
1361 3 416462 269976 144240 -1 1360
1362 3 416430 270020 144320 -1 1361
1363 3 416340 270124 144440 -1 1362
1364 3 416278 270184 144560 -1 1363
1365 3 416160 270272 144680 -1 1364
1366 3 416132 270280 144800 -1 1365
1367 3 416044 270240 144880 -1 1366
1368 3 415948 270484 144920 -1 1367
1369 3 415980 270700 145000 -1 1368
1370 3 415994 270836 145160 -1 1369
1371 3 415982 270912 145280 -1 1370
1372 3 416006 270996 145440 -1 1371
1373 3 415954 271072 145560 -1 1372
1374 3 415894 271132 145680 -1 1373
1375 3 415870 271228 145840 -1 1374
1376 3 415642 271536 145800 -1 1375
1377 3 415376 271788 145840 -1 1376
1378 3 415228 271948 145920 -1 1377
1379 3 415202 272004 145960 -1 1378
1380 3 415078 272196 146080 -1 1379
1381 3 415006 272388 146160 -1 1380
1382 3 414864 272500 146280 -1 1381
1383 3 414628 272620 146400 -1 1382
1384 3 414374 272956 146440 -1 1383
1385 3 414038 273256 146440 -1 1384
1386 3 413942 273404 146520 -1 1385
1387 3 413744 273756 146480 -1 1386
1388 3 413616 273980 146440 -1 1387
1389 3 413510 274020 146400 -1 1388
1390 3 413544 274148 146320 -1 1389
1391 3 413614 274500 146320 -1 1390
1392 3 413482 274520 146400 -1 1391
1393 3 413490 274620 146480 -1 1392
1394 3 413518 274756 146560 -1 1393
1395 3 413462 274844 146640 -1 1394
1396 3 413356 274944 146720 -1 1395
1397 3 413304 274960 146840 -1 1396
1398 3 413188 275088 146920 -1 1397
1399 3 413074 275188 147040 -1 1398
1400 3 412936 275244 147200 -1 1399
1401 3 412940 275324 147320 -1 1400
1402 3 413478 274204 146280 -1 1390
1403 3 413378 274204 146200 -1 1402
1404 3 413334 274248 146120 -1 1403
1405 3 413302 274308 146000 -1 1404
1406 3 413282 274400 145920 -1 1405
1407 3 413110 274532 145880 -1 1406
1408 3 413026 274616 145760 -1 1407
1409 3 412828 274624 145720 -1 1408
1410 3 412832 274780 145680 -1 1409
1411 3 412828 274868 145600 -1 1410
1412 3 412824 275004 145480 -1 1411
1413 3 412756 275068 145440 -1 1412
1414 3 412734 275180 145480 -1 1413
1415 3 412730 275324 145520 -1 1414
1416 3 412660 275536 145480 -1 1415
1417 3 412730 275576 145400 -1 1416
1418 3 412838 275568 145280 -1 1417
1419 3 412922 275512 145160 -1 1418
1420 3 412972 275448 145120 -1 1419
1421 3 413020 275432 145000 -1 1420
1422 3 413012 275420 144920 -1 1421
1423 3 412940 275504 144840 -1 1422
1424 3 412870 275536 144760 -1 1423
1425 3 412886 275520 144640 -1 1424
1426 3 412878 275560 144520 -1 1425
1427 3 412778 275532 144400 -1 1426
1428 3 412874 275580 144360 -1 1427
1429 3 412856 275540 144280 -1 1428
1430 3 412844 275472 144200 -1 1429
1431 3 412848 275464 144120 -1 1430
1432 3 413052 275676 144400 -1 1428
1433 3 413120 275688 144480 -1 1432
1434 3 412650 275624 145520 -1 1416
1435 3 412666 275736 145640 -1 1434
1436 3 412794 275852 145760 -1 1435
1437 3 412932 275868 145880 -1 1436
1438 3 412956 275804 146040 -1 1437
1439 3 412984 275664 146160 -1 1438
1440 3 413062 275568 146240 -1 1439
1441 3 413130 275544 146280 -1 1440
1442 3 413218 275560 146320 -1 1441
1443 3 413106 275516 146360 -1 1442
1444 3 413102 275480 146400 -1 1443
1445 3 413602 273956 146400 -1 1388
1446 3 413722 274000 146320 -1 1445
1447 3 413630 273968 146240 -1 1446
1448 3 415948 271112 145880 -1 1375
1449 3 416012 271024 145960 -1 1448
1450 3 416106 271036 146000 -1 1449
1451 3 416486 271040 146000 -1 1450
1452 3 416590 271000 145960 -1 1451
1453 3 416646 271112 145960 -1 1452
1454 3 416738 271156 146040 -1 1453
1455 3 416830 271180 146080 -1 1454
1456 3 416914 271156 146160 -1 1455
1457 3 416952 271068 146200 -1 1456
1458 3 416968 270808 146200 -1 1457
1459 3 417016 270736 146280 -1 1458
1460 3 416932 271176 146280 -1 1457
1461 3 416870 271424 146400 -1 1460
1462 3 416938 271604 146480 -1 1461
1463 3 416906 271716 146560 -1 1462
1464 3 416812 271772 146640 -1 1463
1465 3 416766 271820 146720 -1 1464
1466 3 416790 271904 146840 -1 1465
1467 3 416802 271856 146880 -1 1466
1468 3 416802 271788 146960 -1 1467
1469 3 416806 271756 147000 -1 1468
1470 3 415774 271112 146040 -1 1449
1471 3 415958 271152 146080 -1 1470
1472 3 416062 271252 146160 -1 1471
1473 3 416030 271324 146200 -1 1472
1474 3 415950 271428 146320 -1 1473
1475 3 415794 271568 146400 -1 1474
1476 3 415580 271660 146440 -1 1475
1477 3 415412 271840 146440 -1 1476
1478 3 415486 271012 146080 -1 1470
1479 3 415498 270988 146160 -1 1478
1480 3 415528 270932 146280 -1 1479
1481 3 415392 270804 146360 -1 1480
1482 3 415264 270700 146440 -1 1481
1483 3 415116 270568 146480 -1 1482
1484 3 414880 270500 146480 -1 1483
1485 3 414782 270400 146520 -1 1484
1486 3 414698 270340 146600 -1 1485
1487 3 415156 270420 146520 -1 1483
1488 3 415168 270328 146600 -1 1487
1489 3 415168 270224 146720 -1 1488
1490 3 415130 270172 146800 -1 1489
1491 3 415182 270128 147000 -1 1490
1492 3 416140 269924 144880 -1 1367
1493 3 416260 269652 144960 -1 1492
1494 3 416358 269460 145000 -1 1493
1495 3 416410 269396 145080 -1 1494
1496 3 416356 269224 145040 -1 1495
1497 3 416264 269224 145000 -1 1496
1498 3 416200 269224 144920 -1 1497
1499 3 416496 269352 145200 -1 1495
1500 3 416556 269268 145280 -1 1499
1501 3 416644 269148 145360 -1 1500
1502 3 416808 269004 145440 -1 1501
1503 3 416852 268968 145600 -1 1502
1504 3 416838 269004 145680 -1 1503
1505 3 416390 269284 145720 -1 1504
1506 3 416802 268928 145760 -1 1505
1507 3 416834 268744 145840 -1 1506
1508 3 416912 268540 145920 -1 1507
1509 3 417042 268396 146000 -1 1508
1510 3 417062 268476 146160 -1 1509
1511 3 417008 268484 146280 -1 1510
1512 3 416888 268540 146400 -1 1511
1513 3 416788 268512 146480 -1 1512
1514 3 416752 268504 146600 -1 1513
1515 3 416730 268560 146640 -1 1514
1516 3 416650 268644 146760 -1 1515
1517 3 416568 268660 146840 -1 1516
1518 3 416472 268716 146960 -1 1517
1519 3 416254 268804 147120 -1 1518
1520 3 416166 268840 147200 -1 1519
1521 3 416066 268952 147280 -1 1520
1522 3 416050 268968 147400 -1 1521
1523 3 416094 268976 147520 -1 1522
1524 3 416258 268640 147560 -1 1523
1525 3 416214 268228 147520 -1 1524
1526 3 416262 268080 147600 -1 1525
1527 3 416326 267840 147640 -1 1526
1528 3 416126 269240 147560 -1 1523
1529 3 416118 269392 147640 -1 1528
1530 3 416100 269556 147720 -1 1529
1531 3 416104 269724 147840 -1 1530
1532 3 416186 269924 147880 -1 1531
1533 3 416094 270168 147920 -1 1532
1534 3 416038 269684 147880 -1 1531
1535 3 416018 269620 147960 -1 1534
1536 3 416086 269556 148040 -1 1535
1537 3 416146 269540 148120 -1 1536
1538 3 416160 269516 148160 -1 1537
1539 3 416212 269504 148200 -1 1538
1540 3 416284 269440 148240 -1 1539
1541 3 416224 269460 148320 -1 1540
1542 3 416276 269424 148440 -1 1541
1543 3 416278 269404 148480 -1 1542
1544 3 416272 269380 148520 -1 1543
1545 3 416276 269268 148640 -1 1544
1546 3 416244 269204 148760 -1 1545
1547 3 416292 269120 148920 -1 1546
1548 3 416312 269060 149040 -1 1547
1549 3 416320 269100 149120 -1 1548
1550 3 416324 269152 149200 -1 1549
1551 3 416352 269192 149320 -1 1550
1552 3 416372 269128 149480 -1 1551
1553 3 416336 269116 149560 -1 1552
1554 3 416456 269124 149680 -1 1553
1555 3 416524 269140 149760 -1 1554
1556 3 417724 269624 143560 -1 1352
1557 3 417792 269632 143600 -1 1556
1558 3 417860 269640 143640 -1 1557
1559 3 417864 269640 143760 -1 1558
1560 3 417912 269576 143920 -1 1559
1561 3 417960 269552 144000 -1 1560
1562 3 418012 269512 144120 -1 1561
1563 3 418056 269520 144240 -1 1562
1564 3 418064 269560 144320 -1 1563
1565 3 418044 269656 144440 -1 1564
1566 3 417964 269756 144480 -1 1565
1567 3 417984 269672 144600 -1 1566
1568 3 417972 269640 144680 -1 1567
1569 3 417972 269592 144760 -1 1568
1570 3 418068 269484 144840 -1 1569
1571 3 418140 269424 144880 -1 1570
1572 3 418892 269468 142600 -1 1342
1573 3 418860 269476 142520 -1 1572
1574 3 418896 269620 142440 -1 1573
1575 3 418988 269708 142360 -1 1574
1576 3 419156 269532 142680 -1 1342
1577 3 422527 269556 147040 -1 1208
1578 3 422405 269503 146960 -1 1577
1579 3 422229 269375 146960 -1 1578
1580 3 421909 269403 146920 -1 1579
1581 3 421705 269403 146880 -1 1580
1582 3 421413 269459 146800 -1 1581
1583 3 421161 269579 146760 -1 1582
1584 3 420873 269543 146720 -1 1583
1585 3 420293 269795 146720 -1 1584
1586 3 419761 269923 146640 -1 1585
1587 3 419745 270047 146720 -1 1586
1588 3 419721 270363 146760 -1 1587
1589 3 419713 270487 146720 -1 1588
1590 3 419717 270499 146600 -1 1589
1591 3 419725 270479 146520 -1 1590
1592 3 419637 270479 146440 -1 1591
1593 3 419585 270483 146400 -1 1592
1594 3 419797 270599 146480 -1 1591
1595 3 419809 270607 146400 -1 1594
1596 3 419661 270743 146760 -1 1589
1597 3 419633 271003 146800 -1 1596
1598 3 419701 271119 146840 -1 1597
1599 3 419701 271315 146800 -1 1598
1600 3 419609 271419 146880 -1 1599
1601 3 419569 271503 146960 -1 1600
1602 3 419489 271539 147040 -1 1601
1603 3 419401 271559 147120 -1 1602
1604 3 419349 271615 147200 -1 1603
1605 3 419153 271611 147240 -1 1604
1606 3 418941 271659 147320 -1 1605
1607 3 418837 271611 147360 -1 1606
1608 3 418673 271515 147440 -1 1607
1609 3 418513 271503 147520 -1 1608
1610 3 418253 271323 147560 -1 1609
1611 3 418113 271287 147640 -1 1610
1612 3 418041 271331 147720 -1 1611
1613 3 419421 269787 146680 -1 1586
1614 3 419369 269659 146600 -1 1613
1615 3 419381 269519 146520 -1 1614
1616 3 419421 269351 146400 -1 1615
1617 3 419373 269139 146320 -1 1616
1618 3 419473 268955 146240 -1 1617
1619 3 419585 268515 146160 -1 1618
1620 3 419813 267855 146120 -1 1619
1621 3 420049 267351 146160 -1 1620
1622 3 420113 266923 146080 -1 1621
1623 3 420181 266695 146000 -1 1622
1624 3 420341 266599 145840 -1 1623
1625 3 420701 266687 145720 -1 1624
1626 3 420649 266459 145680 -1 1625
1627 3 420805 266215 145560 -1 1626
1628 3 421197 266059 145440 -1 1627
1629 3 421093 266015 145360 -1 1628
1630 3 421073 265987 145240 -1 1629
1631 3 421102 265963 145160 -1 1630
1632 3 421117 265951 145120 -1 1631
1633 3 421145 265951 145040 -1 1632
1634 3 421597 265947 145000 -1 1633
1635 3 421865 265947 144920 -1 1634
1636 3 422025 265967 144880 -1 1635
1637 3 422113 265863 144760 -1 1636
1638 3 422209 265719 144680 -1 1637
1639 3 422141 265575 144560 -1 1638
1640 3 422093 265471 144440 -1 1639
1641 3 422145 265427 144320 -1 1640
1642 3 422113 265399 144240 -1 1641
1643 3 421661 265607 145200 -1 1631
1644 3 421781 265691 145160 -1 1643
1645 3 421833 265735 145120 -1 1644
1646 3 421597 266087 145480 -1 1628
1647 3 421985 266347 145520 -1 1646
1648 3 422049 266487 145440 -1 1647
1649 3 422101 266571 145360 -1 1648
1650 3 422147 266611 145280 -1 1649
1651 3 422169 266675 145160 -1 1650
1652 3 421653 266051 145520 -1 1646
1653 3 421753 266063 145600 -1 1652
1654 3 421829 266135 145680 -1 1653
1655 3 421939 266159 145720 -1 1654
1656 3 421783 266119 145760 -1 1655
1657 3 419321 269711 146760 -1 1613
1658 3 419225 269711 146800 -1 1657
1659 3 419113 269687 146760 -1 1658
1660 3 419069 269659 146640 -1 1659
1661 3 419035 269651 146560 -1 1660
1662 3 418915 269659 146520 -1 1661
1663 3 418731 269587 146480 -1 1662
1664 3 418543 269663 146480 -1 1663
1665 3 418447 269695 146560 -1 1664
1666 3 418339 269779 146640 -1 1665
1667 3 418243 269827 146720 -1 1666
1668 3 418093 269923 146800 -1 1667
1669 3 418017 270003 146880 -1 1668
1670 3 418559 269675 146440 -1 1664
1671 3 419241 269807 146960 -1 1658
1672 3 419177 269891 147080 -1 1671
1673 3 419029 269971 147200 -1 1672
1674 3 418921 269987 147240 -1 1673
1675 3 422473 269647 146920 -1 1578
1676 3 422433 269855 146920 -1 1675
1677 3 422473 270003 146960 -1 1676
1678 3 422585 270479 146960 -1 1677
1679 3 422441 270727 147000 -1 1678
1680 3 422357 270947 147040 -1 1679
1681 3 422333 271063 147000 -1 1680
1682 3 422321 271047 147080 -1 1680
1683 3 422190 270383 151800 -1 949
1684 3 422150 270419 151840 -1 1683
1685 3 423149 269899 155080 -1 720
1686 3 423365 269802 154960 -1 1685
1687 3 423553 269753 154880 -1 1686
1688 3 424097 269493 154800 -1 1687
1689 3 424184 269403 154760 -1 1688
1690 3 424220 269128 154720 -1 1689
1691 3 424306 269307 154720 -1 1690
1692 3 424358 269299 154640 -1 1691
1693 3 424402 269319 154560 -1 1692
1694 3 424426 269335 154520 -1 1693
1695 3 424192 268926 154680 -1 1690
1696 3 424258 268848 154640 -1 1695
1697 3 424367 268769 154600 -1 1696
1698 3 424397 268738 154560 -1 1697
1699 3 424461 268720 154520 -1 1698
1700 3 424489 268681 154480 -1 1699
1701 3 424531 268635 154440 -1 1700
1702 3 424609 268592 154400 -1 1701
1703 3 424713 268548 154360 -1 1702
1704 3 424755 268499 154320 -1 1703
1705 3 424806 268483 154280 -1 1704
1706 3 424869 268479 154240 -1 1705
1707 3 424910 268489 154200 -1 1706
1708 3 424893 268477 154160 -1 1707
1709 3 424908 268459 154120 -1 1708
1710 3 424722 268431 154120 -1 1709
1711 3 424630 268399 154080 -1 1710
1712 3 424602 268419 154000 -1 1711
1713 3 424550 268483 153880 -1 1712
1714 3 424518 268499 153800 -1 1713
1715 3 424534 268531 153680 -1 1714
1716 3 425099 268471 154120 -1 1709
1717 3 425081 268460 154080 -1 1716
1718 3 425221 268506 154040 -1 1717
1719 3 425277 268508 154000 -1 1718
1720 3 425331 268533 153960 -1 1719
1721 3 425347 268533 153920 -1 1720
1722 3 425388 268490 153880 -1 1721
1723 3 425428 268458 153840 -1 1722
1724 3 425485 268473 153800 -1 1723
1725 3 425526 268474 153760 -1 1724
1726 3 425567 268479 153720 -1 1725
1727 3 425876 268426 153720 -1 1726
1728 3 425992 268376 153680 -1 1727
1729 3 425645 268536 153680 -1 1726
1730 3 425685 268596 153640 -1 1729
1731 3 425685 268596 153640 -1 1730
1732 3 425714 268651 153600 -1 1731
1733 3 425734 268694 153560 -1 1732
1734 3 425742 268774 153520 -1 1733
1735 3 425760 268826 153480 -1 1734
1736 3 425836 268872 153440 -1 1735
1737 3 425870 268899 153400 -1 1736
1738 3 425892 268935 153360 -1 1737
1739 3 425893 268951 153320 -1 1738
1740 3 425904 269008 153280 -1 1739
1741 3 425893 269028 153240 -1 1740
1742 3 425898 269072 153200 -1 1741
1743 3 425884 269153 153160 -1 1742
1744 3 425917 269218 153120 -1 1743
1745 3 425973 269293 153080 -1 1744
1746 3 425966 269322 153040 -1 1745
1747 3 425936 269356 153000 -1 1746
1748 3 422142 271275 157880 -1 683
1749 3 422318 271271 157760 -1 1748
1750 3 422634 271223 157680 -1 1749
1751 3 422810 271251 157560 -1 1750
1752 3 422966 271279 157440 -1 1751
1753 3 423318 271375 157280 -1 1752
1754 3 423702 271575 157200 -1 1753
1755 3 423718 271551 157080 -1 1754
1756 3 423806 271607 156960 -1 1755
1757 3 423870 271627 156840 -1 1756
1758 3 424034 271787 156800 -1 1757
1759 3 424082 271887 156720 -1 1758
1760 3 424110 271931 156640 -1 1759
1761 3 424274 272047 156520 -1 1760
1762 3 424282 272107 156480 -1 1761
1763 3 424282 272319 156400 -1 1762
1764 3 423870 272355 156360 -1 1763
1765 3 423694 272387 156400 -1 1764
1766 3 423666 272397 156440 -1 1765
1767 3 423638 272407 156480 -1 1766
1768 3 423646 272483 156560 -1 1767
1769 3 423642 272483 156640 -1 1768
1770 3 423706 272527 156760 -1 1769
1771 3 423826 272555 156840 -1 1770
1772 3 423818 272591 156880 -1 1771
1773 3 424078 272835 156440 -1 1763
1774 3 423894 273175 156440 -1 1773
1775 3 423758 273295 156480 -1 1774
1776 3 423618 273351 156600 -1 1775
1777 3 423654 273319 156720 -1 1776
1778 3 423626 273235 156840 -1 1777
1779 3 423598 273307 157000 -1 1778
1780 3 423594 273363 157080 -1 1779
1781 3 423734 273311 156400 -1 1775
1782 3 423682 273375 156320 -1 1781
1783 3 423658 273515 156240 -1 1782
1784 3 424338 272151 156320 -1 1763
1785 3 424426 272107 156200 -1 1784
1786 3 424490 272143 156080 -1 1785
1787 3 424638 272187 155960 -1 1786
1788 3 424790 272267 155880 -1 1787
1789 3 424846 272351 155680 -1 1788
1790 3 424906 272363 155560 -1 1789
1791 3 424898 272391 155440 -1 1790
1792 3 424942 272415 155320 -1 1791
1793 3 424902 272523 155200 -1 1792
1794 3 424842 272603 155080 -1 1793
1795 3 424874 272567 154960 -1 1794
1796 3 424858 272587 154840 -1 1795
1797 3 424786 272647 154760 -1 1796
1798 3 424778 272731 154640 -1 1797
1799 3 424730 272775 154520 -1 1798
1800 3 424662 272831 154400 -1 1799
1801 3 424614 272831 154280 -1 1800
1802 3 424710 272847 154160 -1 1801
1803 3 424698 272847 154080 -1 1802
1804 3 424694 272887 153960 -1 1803
1805 3 424738 273031 153880 -1 1804
1806 3 424730 273099 153760 -1 1805
1807 3 424750 273103 153640 -1 1806
1808 3 424826 273291 153520 -1 1807
1809 3 424862 273395 153480 -1 1808
1810 3 424602 273795 153480 -1 1809
1811 3 424198 273975 153520 -1 1810
1812 3 424126 273987 153600 -1 1811
1813 3 424190 274151 153640 -1 1812
1814 3 424158 274347 153720 -1 1813
1815 3 424154 274459 153760 -1 1814
1816 3 424170 274667 153840 -1 1815
1817 3 424178 274839 153920 -1 1816
1818 3 424354 275103 153960 -1 1817
1819 3 424554 275239 153920 -1 1818
1820 3 424582 275363 153880 -1 1819
1821 3 424622 275339 153800 -1 1820
1822 3 424518 275280 153960 -1 1819
1823 3 424522 275319 154000 -1 1822
1824 3 424502 275399 154120 -1 1823
1825 3 424470 275519 154200 -1 1824
1826 3 424430 275599 154160 -1 1825
1827 3 424424 275787 154160 -1 1826
1828 3 424432 275951 154280 -1 1827
1829 3 424330 276003 154400 -1 1828
1830 3 424282 276083 154480 -1 1829
1831 3 424252 276203 154520 -1 1830
1832 3 424180 276391 154600 -1 1831
1833 3 424186 276454 154640 -1 1832
1834 3 424178 276635 154720 -1 1833
1835 3 424136 276723 154800 -1 1834
1836 3 424000 276715 154880 -1 1835
1837 3 423800 276811 154880 -1 1836
1838 3 423476 276823 154880 -1 1837
1839 3 423136 276843 154840 -1 1838
1840 3 422838 276763 154760 -1 1839
1841 3 422610 276635 154760 -1 1840
1842 3 422522 276207 154800 -1 1841
1843 3 422502 276139 154880 -1 1842
1844 3 424340 276899 154760 -1 1835
1845 3 424416 276963 154840 -1 1844
1846 3 424234 276367 154680 -1 1833
1847 3 424278 276367 154760 -1 1846
1848 3 424406 275347 154280 -1 1825
1849 3 424154 275283 154360 -1 1848
1850 3 424062 275287 154360 -1 1849
1851 3 424046 275275 154320 -1 1850
1852 3 424106 275279 154440 -1 1849
1853 3 424138 275279 154520 -1 1852
1854 3 423974 273951 153560 -1 1812
1855 3 423750 274015 153600 -1 1854
1856 3 423558 274095 153680 -1 1855
1857 3 424870 273315 153440 -1 1809
1858 3 424930 273155 153320 -1 1857
1859 3 425066 273139 153280 -1 1858
1860 3 425150 273179 153160 -1 1859
1861 3 425262 273163 153080 -1 1860
1862 3 425454 273183 152960 -1 1861
1863 3 425562 273187 152880 -1 1862
1864 3 425634 273247 152720 -1 1863
1865 3 425698 273303 152560 -1 1864
1866 3 425718 273455 152480 -1 1865
1867 3 425678 273595 152360 -1 1866
1868 3 425638 273663 152240 -1 1867
1869 3 425738 273683 152080 -1 1868
1870 3 425490 274347 151960 -1 1869
1871 3 425254 274627 152000 -1 1870
1872 3 425146 274795 152040 -1 1871
1873 3 425018 275207 152160 -1 1872
1874 3 424950 275343 152240 -1 1873
1875 3 424846 275443 152360 -1 1874
1876 3 424790 275483 152480 -1 1875
1877 3 424754 275539 152640 -1 1876
1878 3 424642 275559 152720 -1 1877
1879 3 424538 275603 152840 -1 1878
1880 3 424450 275643 152920 -1 1879
1881 3 424374 275687 153040 -1 1880
1882 3 424026 275779 153120 -1 1881
1883 3 423886 275955 153080 -1 1882
1884 3 423814 276099 153040 -1 1883
1885 3 423686 276391 153000 -1 1884
1886 3 423666 276659 152920 -1 1885
1887 3 423638 276803 152880 -1 1886
1888 3 423482 276875 152920 -1 1887
1889 3 423434 276907 152960 -1 1888
1890 3 423342 277015 153000 -1 1889
1891 3 423190 277115 153080 -1 1890
1892 3 422966 277259 153080 -1 1891
1893 3 422930 277231 153040 -1 1892
1894 3 422826 277411 153160 -1 1892
1895 3 422962 277467 153200 -1 1894
1896 3 422974 277647 153200 -1 1895
1897 3 422926 277851 153280 -1 1896
1898 3 422862 278027 153360 -1 1897
1899 3 422846 278171 153320 -1 1898
1900 3 422866 278107 153440 -1 1898
1901 3 422874 278147 153520 -1 1900
1902 3 422534 277559 153120 -1 1894
1903 3 422506 277563 153200 -1 1902
1904 3 422482 277575 153320 -1 1903
1905 3 424042 275683 153200 -1 1882
1906 3 424082 275667 153280 -1 1905
1907 3 425534 274403 151840 -1 1870
1908 3 425574 274387 151760 -1 1907
1909 3 425610 274359 151560 -1 1908
1910 3 425702 274319 151440 -1 1909
1911 3 425794 274283 151320 -1 1910
1912 3 425962 274179 151200 -1 1911
1913 3 426062 274139 151080 -1 1912
1914 3 426286 274083 151000 -1 1913
1915 3 426338 273991 150880 -1 1914
1916 3 426530 273955 150800 -1 1915
1917 3 426702 273899 150680 -1 1916
1918 3 426958 273787 150600 -1 1917
1919 3 427186 273443 150520 -1 1918
1920 3 427182 273735 150480 -1 1919
1921 3 427326 273739 150360 -1 1920
1922 3 427610 273619 150200 -1 1921
1923 3 427714 273483 150000 -1 1922
1924 3 427754 273407 149880 -1 1923
1925 3 427754 273291 149720 -1 1924
1926 3 427630 273255 149560 -1 1925
1927 3 427586 273223 149440 -1 1926
1928 3 427662 273227 149280 -1 1927
1929 3 427654 273175 149240 -1 1928
1930 3 427690 273195 149120 -1 1929
1931 3 428130 272627 149080 -1 1930
1932 3 428374 272511 149040 -1 1931
1933 3 428454 272459 148920 -1 1932
1934 3 428522 272403 148840 -1 1933
1935 3 428582 272379 148760 -1 1934
1936 3 428650 272343 148640 -1 1935
1937 3 428706 272327 148480 -1 1936
1938 3 428770 272319 148320 -1 1937
1939 3 428714 272343 148160 -1 1938
1940 3 428798 272311 148040 -1 1939
1941 3 428822 272299 147920 -1 1940
1942 3 428850 272311 147800 -1 1941
1943 3 428890 272267 147680 -1 1942
1944 3 428926 272275 147520 -1 1943
1945 3 428966 272275 147360 -1 1944
1946 3 428958 272263 147240 -1 1945
1947 3 428958 272263 147160 -1 1946
1948 3 428950 272291 147040 -1 1947
1949 3 428950 272367 146920 -1 1948
1950 3 428986 272403 146800 -1 1949
1951 3 429026 272411 146680 -1 1950
1952 3 429022 272387 146520 -1 1951
1953 3 429006 272363 146400 -1 1952
1954 3 428998 272391 146280 -1 1953
1955 3 429062 272339 146200 -1 1954
1956 3 429134 272307 146080 -1 1955
1957 3 429174 272203 146000 -1 1956
1958 3 429307 272080 145920 -1 1957
1959 3 429602 272087 145960 -1 1958
1960 3 429454 272067 145880 -1 1958
1961 3 429590 272003 145800 -1 1960
1962 3 429662 271943 145680 -1 1961
1963 3 429674 271903 145560 -1 1962
1964 3 429670 271911 145440 -1 1963
1965 3 429666 271959 145320 -1 1964
1966 3 429662 271975 145200 -1 1965
1967 3 429666 272007 145120 -1 1966
1968 3 429690 271967 144960 -1 1967
1969 3 429690 271947 144800 -1 1968
1970 3 429742 271951 144640 -1 1969
1971 3 429806 271967 144520 -1 1970
1972 3 429874 271927 144400 -1 1971
1973 3 429894 271939 144280 -1 1972
1974 3 429970 271939 144120 -1 1973
1975 3 430042 271943 143960 -1 1974
1976 3 430110 271887 143720 -1 1975
1977 3 430162 271827 143680 -1 1976
1978 3 430166 271847 143520 -1 1977
1979 3 430146 271823 143400 -1 1978
1980 3 430182 271835 143280 -1 1979
1981 3 430126 271851 143160 -1 1980
1982 3 430062 271875 143040 -1 1981
1983 3 430002 271846 143000 -1 1982
1984 3 429882 271787 142920 -1 1983
1985 3 429866 271776 142840 -1 1984
1986 3 429858 271771 142800 -1 1985
1987 3 429870 271723 142680 -1 1986
1988 3 429890 271683 142560 -1 1987
1989 3 429910 271651 142360 -1 1988
1990 3 429974 271611 142240 -1 1989
1991 3 430030 271571 142120 -1 1990
1992 3 430026 271527 141960 -1 1991
1993 3 430030 271483 141840 -1 1992
1994 3 430054 271451 141760 -1 1993
1995 3 429962 271511 141720 -1 1994
1996 3 429918 271547 141560 -1 1995
1997 3 430198 271395 141520 -1 1996
1998 3 430282 271391 141360 -1 1997
1999 3 430298 271403 141200 -1 1998
2000 3 430282 271427 141040 -1 1999
2001 3 430254 271459 140960 -1 2000
2002 3 430302 271499 140920 -1 2001
2003 3 429214 271815 141520 -1 1996
2004 3 428862 272031 141440 -1 2003
2005 3 428802 272043 141360 -1 2004
2006 3 428650 272043 141200 -1 2005
2007 3 428142 272095 141080 -1 2006
2008 3 427690 272223 140880 -1 2007
2009 3 427650 272227 140760 -1 2008
2010 3 427602 272143 140480 -1 2009
2011 3 427534 272079 140400 -1 2010
2012 3 427522 272055 140280 -1 2011
2013 3 427482 271983 140120 -1 2012
2014 3 427550 271831 140000 -1 2013
2015 3 427502 271775 139920 -1 2014
2016 3 427202 272511 140920 -1 2008
2017 3 427034 272571 141000 -1 2016
2018 3 426682 272839 141120 -1 2017
2019 3 426214 273143 141200 -1 2018
2020 3 426286 273147 141280 -1 2019
2021 3 426330 273163 141400 -1 2020
2022 3 426286 273151 141480 -1 2021
2023 3 426238 273163 141560 -1 2022
2024 3 426190 273131 141680 -1 2023
2025 3 426170 273123 141840 -1 2024
2026 3 426230 273067 141880 -1 2025
2027 3 426318 272947 141920 -1 2026
2028 3 426366 272823 142000 -1 2027
2029 3 426366 272827 142040 -1 2028
2030 3 426350 272771 142160 -1 2029
2031 3 426394 272775 142240 -1 2030
2032 3 426356 272805 142280 -1 2031
2033 3 426268 272865 142360 -1 2032
2034 3 426176 272947 142440 -1 2033
2035 3 426162 272949 142560 -1 2034
2036 3 425974 272925 142680 -1 2035
2037 3 425982 272953 142760 -1 2036
2038 3 426038 272913 142880 -1 2037
2039 3 426074 272961 142960 -1 2038
2040 3 426154 272953 143040 -1 2039
2041 3 426394 272977 143160 -1 2040
2042 3 426126 273143 141920 -1 2026
2043 3 426090 273179 142000 -1 2042
2044 3 426056 273203 142080 -1 2043
2045 3 425984 273209 142200 -1 2044
2046 3 425864 273259 142240 -1 2045
2047 3 425778 273405 142240 -1 2046
2048 3 425758 273423 142200 -1 2047
2049 3 425738 273397 142120 -1 2048
2050 3 425994 273699 141120 -1 2019
2051 3 425534 273867 141080 -1 2050
2052 3 425294 273799 141040 -1 2051
2053 3 425142 273715 140920 -1 2052
2054 3 426102 273999 141080 -1 2050
2055 3 426230 274103 141000 -1 2054
2056 3 426402 274135 140920 -1 2055
2057 3 426526 274207 140840 -1 2056
2058 3 426674 274359 140800 -1 2057
2059 3 426758 274427 140720 -1 2058
2060 3 426854 274463 140600 -1 2059
2061 3 426846 274403 140560 -1 2060
2062 3 426794 274527 140480 -1 2061
2063 3 426822 274607 140400 -1 2062
2064 3 426858 274799 140360 -1 2063
2065 3 426966 274951 140320 -1 2064
2066 3 426982 275151 140360 -1 2065
2067 3 426898 275255 140400 -1 2066
2068 3 426874 275311 140480 -1 2067
2069 3 426906 275331 140560 -1 2068
2070 3 426934 275335 140640 -1 2069
2071 3 426986 274923 140240 -1 2065
2072 3 426994 274915 140120 -1 2071
2073 3 427114 274887 140040 -1 2072
2074 3 427174 274835 139920 -1 2073
2075 3 427350 274883 139840 -1 2074
2076 3 427674 274939 139800 -1 2075
2077 3 427562 274903 139680 -1 2076
2078 3 427498 274835 139600 -1 2077
2079 3 427530 274815 139480 -1 2078
2080 3 427554 274711 139320 -1 2079
2081 3 427566 274687 139240 -1 2080
2082 3 427174 275051 139240 -1 2081
2083 3 427086 275267 139280 -1 2082
2084 3 427034 275367 139360 -1 2083
2085 3 427006 275467 139440 -1 2084
2086 3 427022 275531 139560 -1 2085
2087 3 427046 275671 139640 -1 2086
2088 3 427018 275727 139720 -1 2087
2089 3 426990 275755 139760 -1 2088
2090 3 427670 274783 139160 -1 2081
2091 3 427850 274723 139080 -1 2090
2092 3 427902 274743 138920 -1 2091
2093 3 427882 274739 138840 -1 2092
2094 3 427878 274727 138720 -1 2093
2095 3 427906 274671 138600 -1 2094
2096 3 427946 274635 138560 -1 2095
2097 3 427998 274627 138480 -1 2096
2098 3 428022 274607 138360 -1 2097
2099 3 427986 274707 138240 -1 2098
2100 3 428014 274723 138120 -1 2099
2101 3 428042 274807 138000 -1 2100
2102 3 428098 274903 137920 -1 2101
2103 3 428126 274999 137760 -1 2102
2104 3 428130 275075 137640 -1 2103
2105 3 428178 275223 137600 -1 2104
2106 3 428159 275348 137520 -1 2105
2107 3 428150 275411 137480 -1 2106
2108 3 428186 275527 137360 -1 2107
2109 3 428218 275563 137280 -1 2108
2110 3 428246 275603 137160 -1 2109
2111 3 428270 275699 137040 -1 2110
2112 3 428202 275739 136920 -1 2111
2113 3 428166 275767 136840 -1 2112
2114 3 428914 276091 136800 -1 2113
2115 3 429006 276379 136800 -1 2114
2116 3 428894 276663 136720 -1 2115
2117 3 427022 275655 136880 -1 2113
2118 3 426886 275643 136960 -1 2117
2119 3 426746 275619 137040 -1 2118
2120 3 426650 275555 137160 -1 2119
2121 3 426506 275515 137280 -1 2120
2122 3 426254 275455 137280 -1 2121
2123 3 426134 275451 137360 -1 2122
2124 3 426062 275427 137440 -1 2123
2125 3 425974 275423 137480 -1 2124
2126 3 425866 275375 137600 -1 2125
2127 3 425782 275399 137720 -1 2126
2128 3 425674 275475 137840 -1 2127
2129 3 425502 275543 137960 -1 2128
2130 3 425426 275515 138040 -1 2129
2131 3 425290 275467 138160 -1 2130
2132 3 425178 275459 138240 -1 2131
2133 3 425118 275447 138320 -1 2132
2134 3 424850 275387 138440 -1 2133
2135 3 424898 275395 138520 -1 2134
2136 3 426602 275519 137320 -1 2121
2137 3 426650 275523 137400 -1 2136
2138 3 426622 275483 137440 -1 2137
2139 3 428022 275779 136720 -1 2113
2140 3 427934 275799 136600 -1 2139
2141 3 427766 275799 136520 -1 2140
2142 3 427434 275831 136480 -1 2141
2143 3 426954 276183 136480 -1 2142
2144 3 426702 276559 136520 -1 2143
2145 3 426582 276819 136560 -1 2144
2146 3 426366 276879 136640 -1 2145
2147 3 426278 276947 136720 -1 2146
2148 3 426246 277039 136800 -1 2147
2149 3 426166 277059 136880 -1 2148
2150 3 426138 277115 136960 -1 2149
2151 3 426142 277259 137080 -1 2150
2152 3 426110 277395 137200 -1 2151
2153 3 426110 277567 137280 -1 2152
2154 3 426198 277795 137400 -1 2153
2155 3 426294 277971 137520 -1 2154
2156 3 426346 277979 137560 -1 2155
2157 3 426470 278115 137440 -1 2155
2158 3 426494 278275 137400 -1 2157
2159 3 426522 278415 137320 -1 2158
2160 3 426562 278523 137280 -1 2159
2161 3 427390 275719 136320 -1 2142
2162 3 427387 275791 136240 -1 2161
2163 3 427335 275927 136120 -1 2162
2164 3 427270 275887 136000 -1 2163
2165 3 427243 275923 135960 -1 2164
2166 3 426994 275055 136360 -1 2161
2167 3 426502 274687 136320 -1 2166
2168 3 426098 274439 136280 -1 2167
2169 3 425778 274179 136320 -1 2168
2170 3 425454 274083 136360 -1 2169
2171 3 425190 273847 136360 -1 2170
2172 3 425142 273787 136280 -1 2171
2173 3 425078 273775 136200 -1 2172
2174 3 424966 273755 136120 -1 2173
2175 3 424886 273735 136040 -1 2174
2176 3 424754 273795 135920 -1 2175
2177 3 424622 273855 135800 -1 2176
2178 3 424554 273787 135720 -1 2177
2179 3 424438 273707 135640 -1 2178
2180 3 424294 273519 135600 -1 2179
2181 3 424138 273415 135600 -1 2180
2182 3 424058 273335 135520 -1 2181
2183 3 423858 273219 135440 -1 2182
2184 3 423614 273047 135360 -1 2183
2185 3 423458 272967 135240 -1 2184
2186 3 423334 272943 135200 -1 2185
2187 3 423150 272823 135240 -1 2186
2188 3 423062 272779 135280 -1 2187
2189 3 422826 272643 135280 -1 2188
2190 3 422614 272639 135280 -1 2189
2191 3 422558 272507 135240 -1 2190
2192 3 422626 272499 135160 -1 2191
2193 3 422626 272503 135080 -1 2192
2194 3 422562 272635 135000 -1 2193
2195 3 422302 272815 135000 -1 2194
2196 3 422110 272911 135040 -1 2195
2197 3 421862 273043 135040 -1 2196
2198 3 421798 273063 135120 -1 2197
2199 3 421770 273075 135200 -1 2198
2200 3 422510 272559 134920 -1 2194
2201 3 422402 272463 134880 -1 2200
2202 3 422442 272467 134840 -1 2201
2203 3 422378 272459 135280 -1 2191
2204 3 422270 272375 135360 -1 2203
2205 3 422162 272271 135440 -1 2204
2206 3 422078 272147 135520 -1 2205
2207 3 422062 272107 135560 -1 2206
2208 3 422006 271951 135600 -1 2207
2209 3 421926 271783 135680 -1 2208
2210 3 421798 271563 135760 -1 2209
2211 3 421710 271415 135840 -1 2210
2212 3 421622 271335 135960 -1 2211
2213 3 421618 271239 136040 -1 2212
2214 3 421538 271175 136120 -1 2213
2215 3 421486 271147 136200 -1 2214
2216 3 421386 271055 136240 -1 2215
2217 3 421122 271071 136240 -1 2216
2218 3 420902 271027 136200 -1 2217
2219 3 420630 270979 136240 -1 2218
2220 3 420362 270911 136280 -1 2219
2221 3 420086 270903 136280 -1 2220
2222 3 419974 270887 136360 -1 2221
2223 3 419670 270859 136480 -1 2222
2224 3 419470 270863 136560 -1 2223
2225 3 419266 270947 136640 -1 2224
2226 3 419202 271043 136600 -1 2225
2227 3 422598 272591 135360 -1 2190
2228 3 422558 272547 135440 -1 2227
2229 3 422514 272575 135520 -1 2228
2230 3 422494 272551 135640 -1 2229
2231 3 422490 272499 135760 -1 2230
2232 3 422494 272575 135880 -1 2231
2233 3 425218 273663 136400 -1 2171
2234 3 425330 273519 136480 -1 2233
2235 3 425486 273463 136560 -1 2234
2236 3 425714 273443 136640 -1 2235
2237 3 425930 273395 136720 -1 2236
2238 3 425754 273379 136760 -1 2237
2239 3 425450 273259 136880 -1 2238
2240 3 425318 273227 136920 -1 2239
2241 3 425106 273219 137040 -1 2240
2242 3 424898 273167 137000 -1 2241
2243 3 424610 273083 136960 -1 2242
2244 3 424430 273159 136920 -1 2243
2245 3 424014 273363 136920 -1 2244
2246 3 423854 273419 136960 -1 2245
2247 3 423758 273415 137040 -1 2246
2248 3 423570 273355 137160 -1 2247
2249 3 423162 273355 137200 -1 2248
2250 3 423046 273343 137280 -1 2249
2251 3 422854 273379 137360 -1 2250
2252 3 422662 273423 137440 -1 2251
2253 3 422454 273543 137480 -1 2252
2254 3 422438 273607 137440 -1 2253
2255 3 422382 273647 137360 -1 2254
2256 3 422410 273527 137560 -1 2253
2257 3 422418 273543 137600 -1 2256
2258 3 422422 273531 137640 -1 2257
2259 3 422406 273539 137760 -1 2258
2260 3 422338 273571 137880 -1 2259
2261 3 422442 273655 138000 -1 2260
2262 3 422526 273883 138040 -1 2261
2263 3 422478 273943 138120 -1 2262
2264 3 422394 273955 138200 -1 2263
2265 3 422306 273907 138280 -1 2264
2266 3 422318 273851 138400 -1 2265
2267 3 422322 273823 138440 -1 2266
2268 3 422334 273827 138520 -1 2267
2269 3 422318 273863 138600 -1 2268
2270 3 422210 273947 138680 -1 2269
2271 3 422162 273979 138760 -1 2270
2272 3 422102 273995 138880 -1 2271
2273 3 421978 273935 138960 -1 2272
2274 3 421918 273847 139040 -1 2273
2275 3 421902 273835 139160 -1 2274
2276 3 422590 273955 138000 -1 2262
2277 3 422666 274007 137880 -1 2276
2278 3 422750 274135 137840 -1 2277
2279 3 422782 274311 137880 -1 2278
2280 3 422814 274135 137760 -1 2278
2281 3 422926 274239 137720 -1 2280
2282 3 423054 274247 137680 -1 2281
2283 3 423234 274147 137600 -1 2282
2284 3 423334 274023 137520 -1 2283
2285 3 423374 274035 137440 -1 2284
2286 3 425158 273191 137080 -1 2241
2287 3 425150 273191 137160 -1 2286
2288 3 425142 273175 137240 -1 2287
2289 3 425082 273155 137320 -1 2288
2290 3 425058 273215 137400 -1 2289
2291 3 424982 273239 137480 -1 2290
2292 3 424986 273231 137600 -1 2291
2293 3 424966 273219 137680 -1 2292
2294 3 424978 273247 137800 -1 2293
2295 3 424966 273275 137920 -1 2294
2296 3 424918 273291 138000 -1 2295
2297 3 424902 273239 138040 -1 2296
2298 3 424862 273279 138120 -1 2297
2299 3 424902 273271 138240 -1 2298
2300 3 424946 273231 138360 -1 2299
2301 3 424954 273219 138480 -1 2300
2302 3 425074 273159 138600 -1 2301
2303 3 425102 273139 138720 -1 2302
2304 3 425158 273099 138840 -1 2303
2305 3 425218 273159 138920 -1 2304
2306 3 425250 273159 138960 -1 2305
2307 3 425274 272967 138840 -1 2304
2308 3 425334 272863 138920 -1 2307
2309 3 425390 272795 139000 -1 2308
2310 3 426342 273639 136720 -1 2237
2311 3 426394 273647 136800 -1 2310
2312 3 426166 273455 136680 -1 2237
2313 3 426224 273435 136640 -1 2312
2314 3 426282 273415 136600 -1 2313
2315 3 426422 273423 136520 -1 2314
2316 3 426586 273367 136480 -1 2315
2317 3 426738 273283 136400 -1 2316
2318 3 426778 273131 136280 -1 2317
2319 3 426962 273103 136160 -1 2318
2320 3 427062 272987 136080 -1 2319
2321 3 427118 272939 136040 -1 2320
2322 3 427402 272891 135920 -1 2321
2323 3 427666 272819 135840 -1 2322
2324 3 427898 272687 135800 -1 2323
2325 3 427930 272627 135720 -1 2324
2326 3 427958 272667 135640 -1 2325
2327 3 428050 272759 135520 -1 2326
2328 3 427966 272771 135480 -1 2327
2329 3 427942 272783 135400 -1 2328
2330 3 427886 272795 135320 -1 2329
2331 3 428174 272803 135480 -1 2327
2332 3 428386 272779 135520 -1 2331
2333 3 428546 272655 135560 -1 2332
2334 3 428618 272535 135600 -1 2333
2335 3 428658 272459 135680 -1 2334
2336 3 428186 272835 135400 -1 2331
2337 3 427870 272659 135880 -1 2323
2338 3 427006 273263 136200 -1 2319
2339 3 427006 273335 136240 -1 2338
2340 3 426090 273523 136600 -1 2313
2341 3 426062 273559 136520 -1 2340
2342 3 428158 275523 137560 -1 2106
2343 3 428118 275623 137640 -1 2342
2344 3 428054 275643 137760 -1 2343
2345 3 428058 275683 137880 -1 2344
2346 3 428038 275627 137920 -1 2345
2347 3 428150 275899 137920 -1 2346
2348 3 427990 275567 138000 -1 2346
2349 3 427942 275539 138080 -1 2348
2350 3 427870 275483 138160 -1 2349
2351 3 427802 275451 138280 -1 2350
2352 3 427662 275463 138320 -1 2351
2353 3 427566 275463 138360 -1 2352
2354 3 427414 275471 138440 -1 2353
2355 3 427258 275487 138520 -1 2354
2356 3 427030 275475 138640 -1 2355
2357 3 426598 275287 138600 -1 2356
2358 3 426566 275147 138640 -1 2357
2359 3 426498 275055 138720 -1 2358
2360 3 426514 275067 138760 -1 2359
2361 3 428790 274695 139800 -1 2076
2362 3 429862 274111 139800 -1 2361
2363 3 430470 274131 139840 -1 2362
2364 3 430754 274091 139920 -1 2363
2365 3 430966 274043 140040 -1 2364
2366 3 431302 274015 140120 -1 2365
2367 3 431382 274011 140240 -1 2366
2368 3 431526 274043 140080 -1 2366
2369 3 431582 274051 139960 -1 2368
2370 3 431794 274095 139920 -1 2369
2371 3 431934 274183 139840 -1 2370
2372 3 431994 274099 139720 -1 2371
2373 3 432062 274059 139640 -1 2372
2374 3 432030 274055 139520 -1 2373
2375 3 432038 274063 139440 -1 2374
2376 3 432082 274103 139320 -1 2375
2377 3 432038 274203 139200 -1 2376
2378 3 431966 274223 139040 -1 2377
2379 3 431938 274239 138840 -1 2378
2380 3 431922 274227 138720 -1 2379
2381 3 431834 274191 138560 -1 2380
2382 3 431778 274159 138440 -1 2381
2383 3 431730 274123 138320 -1 2382
2384 3 431698 274107 138200 -1 2383
2385 3 431726 274071 138040 -1 2384
2386 3 430654 274031 139800 -1 2363
2387 3 430658 273963 139680 -1 2386
2388 3 430621 273922 139640 -1 2387
2389 3 429978 274027 139600 -1 2388
2390 3 429930 273947 139520 -1 2389
2391 3 429910 273919 139440 -1 2390
2392 3 429858 273919 139360 -1 2391
2393 3 429838 273879 139320 -1 2392
2394 3 429818 273831 139200 -1 2393
2395 3 429866 273799 139080 -1 2394
2396 3 429862 273735 138960 -1 2395
2397 3 429966 273647 138800 -1 2396
2398 3 430082 273631 138760 -1 2397
2399 3 430120 273643 138720 -1 2398
2400 3 430158 273655 138680 -1 2399
2401 3 430546 273839 139560 -1 2388
2402 3 430478 273667 139440 -1 2401
2403 3 430490 273491 139360 -1 2402
2404 3 430486 273351 139280 -1 2403
2405 3 430490 273239 139160 -1 2404
2406 3 430510 273163 139000 -1 2405
2407 3 430498 273087 138840 -1 2406
2408 3 430422 272951 138720 -1 2407
2409 3 430434 272767 138640 -1 2408
2410 3 430422 272479 138520 -1 2409
2411 3 430390 272439 138400 -1 2410
2412 3 430338 272251 138360 -1 2411
2413 3 429970 272059 138400 -1 2412
2414 3 429754 271983 138440 -1 2413
2415 3 429806 272011 138480 -1 2414
2416 3 430370 272315 138240 -1 2412
2417 3 430358 272303 138160 -1 2416
2418 3 430306 272259 138080 -1 2417
2419 3 430242 272199 137920 -1 2418
2420 3 430190 272151 137800 -1 2419
2421 3 430214 272107 137680 -1 2420
2422 3 430226 271999 137520 -1 2421
2423 3 430254 271935 137440 -1 2422
2424 3 430246 271807 137320 -1 2423
2425 3 430258 271779 137200 -1 2424
2426 3 430294 271783 137080 -1 2425
2427 3 430322 271783 136960 -1 2426
2428 3 430322 271751 136880 -1 2427
2429 3 430282 271727 136720 -1 2428
2430 3 430274 271731 136640 -1 2429
2431 3 430262 271735 136560 -1 2430
2432 3 430426 271767 136440 -1 2431
2433 3 430466 271711 136360 -1 2432
2434 3 430414 271659 136240 -1 2433
2435 3 430566 271631 136120 -1 2434
2436 3 430702 271583 136000 -1 2435
2437 3 430806 271571 135880 -1 2436
2438 3 430826 271499 135760 -1 2437
2439 3 430834 271411 135640 -1 2438
2440 3 430870 271371 135520 -1 2439
2441 3 430870 271371 135400 -1 2440
2442 3 430870 271347 135280 -1 2441
2443 3 430798 271343 135200 -1 2442
2444 3 430754 271355 135120 -1 2443
2445 3 430714 271375 135000 -1 2444
2446 3 430782 271311 134880 -1 2445
2447 3 430846 271235 134760 -1 2446
2448 3 430874 271095 134600 -1 2447
2449 3 430970 271019 134520 -1 2448
2450 3 431126 270883 134360 -1 2449
2451 3 431286 270767 134200 -1 2450
2452 3 431322 270707 134040 -1 2451
2453 3 431354 270659 133920 -1 2452
2454 3 431358 270591 133800 -1 2453
2455 3 431254 270571 133680 -1 2454
2456 3 431122 270627 133520 -1 2455
2457 3 431026 270603 133400 -1 2456
2458 3 430950 270611 133280 -1 2457
2459 3 430894 270667 133200 -1 2458
2460 3 430746 270787 133080 -1 2459
2461 3 429954 270875 133080 -1 2460
2462 3 429310 270783 133080 -1 2461
2463 3 428994 270475 133120 -1 2462
2464 3 428626 270531 133080 -1 2463
2465 3 428294 270559 133000 -1 2464
2466 3 428142 270635 132960 -1 2465
2467 3 428006 270683 132880 -1 2466
2468 3 427642 270647 132840 -1 2467
2469 3 427682 270659 132760 -1 2468
2470 3 427674 270699 132680 -1 2469
2471 3 427658 270839 132600 -1 2470
2472 3 427590 270859 132440 -1 2471
2473 3 427630 270903 132360 -1 2472
2474 3 427658 270975 132240 -1 2473
2475 3 427694 271151 132200 -1 2474
2476 3 427702 271311 132120 -1 2475
2477 3 427730 271427 132000 -1 2476
2478 3 427778 271563 131880 -1 2477
2479 3 427946 271567 131800 -1 2478
2480 3 428150 271679 131840 -1 2479
2481 3 427814 271603 131760 -1 2479
2482 3 427770 271599 131680 -1 2481
2483 3 427654 271603 131600 -1 2482
2484 3 427570 271571 131520 -1 2483
2485 3 427502 271575 131440 -1 2484
2486 3 427410 271591 131320 -1 2485
2487 3 427378 271615 131240 -1 2486
2488 3 427378 271559 131120 -1 2487
2489 3 427446 271559 131000 -1 2488
2490 3 427458 271551 130840 -1 2489
2491 3 427502 271675 130680 -1 2490
2492 3 427582 271787 130560 -1 2491
2493 3 427506 271875 130480 -1 2492
2494 3 427474 271767 130400 -1 2493
2495 3 427626 271611 130360 -1 2494
2496 3 427714 271567 130320 -1 2495
2497 3 427886 271475 130200 -1 2496
2498 3 427974 271491 130120 -1 2497
2499 3 427982 271487 130040 -1 2498
2500 3 427998 271423 129920 -1 2499
2501 3 427970 271375 129800 -1 2500
2502 3 427914 271315 129680 -1 2501
2503 3 427874 271267 129560 -1 2502
2504 3 427770 271251 129440 -1 2503
2505 3 427678 271271 129400 -1 2504
2506 3 427558 271283 129320 -1 2505
2507 3 427366 271331 129240 -1 2506
2508 3 427242 271363 129160 -1 2507
2509 3 427122 271427 129040 -1 2508
2510 3 426990 271411 128960 -1 2509
2511 3 426886 271403 128840 -1 2510
2512 3 426666 271471 128800 -1 2511
2513 3 426398 271555 128760 -1 2512
2514 3 426198 271563 128680 -1 2513
2515 3 425838 271683 128640 -1 2514
2516 3 425722 271819 128600 -1 2515
2517 3 425606 271871 128520 -1 2516
2518 3 425614 271887 128440 -1 2517
2519 3 425634 271947 128320 -1 2518
2520 3 425626 272035 128280 -1 2519
2521 3 425622 272111 128200 -1 2520
2522 3 425562 272255 128120 -1 2521
2523 3 425642 272419 128040 -1 2522
2524 3 425714 272595 127960 -1 2523
2525 3 425954 272831 127960 -1 2524
2526 3 426206 272895 127920 -1 2525
2527 3 426310 272963 127880 -1 2526
2528 3 426386 273043 127840 -1 2527
2529 3 425578 271875 128280 -1 2519
2530 3 425462 271835 128240 -1 2529
2531 3 425418 271831 128200 -1 2530
2532 3 425374 271827 128160 -1 2531
2533 3 425450 271807 128080 -1 2532
2534 3 425462 271787 128000 -1 2533
2535 3 425334 271659 127920 -1 2534
2536 3 425262 271543 127960 -1 2535
2537 3 425266 271519 128000 -1 2536
2538 3 425306 271643 127840 -1 2535
2539 3 425326 271615 127760 -1 2538
2540 3 425330 271615 127720 -1 2539
2541 3 425298 271591 127640 -1 2540
2542 3 425294 271527 127520 -1 2541
2543 3 425214 271351 127400 -1 2542
2544 3 425166 271347 127280 -1 2543
2545 3 425150 271371 127200 -1 2544
2546 3 424922 271419 127160 -1 2545
2547 3 424826 271375 127120 -1 2546
2548 3 424750 271323 127040 -1 2547
2549 3 424662 271291 127000 -1 2548
2550 3 424642 271227 126920 -1 2549
2551 3 424602 271199 126840 -1 2550
2552 3 424582 271163 126760 -1 2551
2553 3 424490 271115 126640 -1 2552
2554 3 424446 271139 126560 -1 2553
2555 3 425186 271259 127160 -1 2545
2556 3 427390 272139 130480 -1 2493
2557 3 427422 272159 130520 -1 2556
2558 3 427386 270347 132800 -1 2468
2559 3 427274 270143 132800 -1 2558
2560 3 427218 270051 132840 -1 2559
2561 3 427150 270015 132920 -1 2560
2562 3 427070 269955 133000 -1 2561
2563 3 426950 269887 133040 -1 2562
2564 3 426878 269867 133120 -1 2563
2565 3 426810 269863 133240 -1 2564
2566 3 426698 269815 133400 -1 2565
2567 3 426626 269791 133560 -1 2566
2568 3 426502 269811 133680 -1 2567
2569 3 426338 269835 133760 -1 2568
2570 3 426290 269839 133840 -1 2569
2571 3 426178 269811 133880 -1 2570
2572 3 426094 269819 133960 -1 2571
2573 3 426050 269967 134000 -1 2572
2574 3 425962 269787 134040 -1 2573
2575 3 425890 269723 134080 -1 2574
2576 3 425762 269631 134120 -1 2575
2577 3 425686 269563 134160 -1 2576
2578 3 425578 269539 134240 -1 2577
2579 3 425458 269479 134320 -1 2578
2580 3 425290 269291 134360 -1 2579
2581 3 425026 269295 134320 -1 2580
2582 3 425042 269263 134400 -1 2581
2583 3 425014 269259 134440 -1 2582
2584 3 425118 269267 134240 -1 2581
2585 3 426350 269879 133880 -1 2570
2586 3 426390 269883 133960 -1 2585
2587 3 426470 270019 134000 -1 2586
2588 3 426530 269771 134040 -1 2587
2589 3 426630 269667 134080 -1 2588
2590 3 426678 269607 134160 -1 2589
2591 3 426662 269599 134240 -1 2590
2592 3 426674 269655 134320 -1 2591
2593 3 426674 269651 134400 -1 2592
2594 3 426622 269679 134520 -1 2593
2595 3 426566 269667 134560 -1 2594
2596 3 426522 269655 134600 -1 2595
2597 3 426526 269687 134680 -1 2596
2598 3 426494 269711 134760 -1 2597
2599 3 430810 270727 133040 -1 2460
2600 3 430838 270699 132920 -1 2599
2601 3 430950 270699 132760 -1 2600
2602 3 431026 270687 132640 -1 2601
2603 3 431026 270671 132520 -1 2602
2604 3 431126 270643 132400 -1 2603
2605 3 431146 270619 132280 -1 2604
2606 3 431186 270599 132160 -1 2605
2607 3 431198 270555 132080 -1 2606
2608 3 431122 270471 132000 -1 2607
2609 3 431322 270607 131960 -1 2608
2610 3 431462 270619 131840 -1 2609
2611 3 431514 270587 131720 -1 2610
2612 3 431570 270555 131600 -1 2611
2613 3 431670 270511 131440 -1 2612
2614 3 431970 270415 131360 -1 2613
2615 3 432134 270363 131280 -1 2614
2616 3 432278 270299 131120 -1 2615
2617 3 432414 270179 131040 -1 2616
2618 3 432538 270115 130880 -1 2617
2619 3 432614 270083 130800 -1 2618
2620 3 432770 270051 130680 -1 2619
2621 3 432834 269979 130560 -1 2620
2622 3 432895 269952 130480 -1 2621
2623 3 433360 269701 130480 -1 2622
2624 3 433400 269597 130440 -1 2623
2625 3 433432 269557 130400 -1 2624
2626 3 433360 269509 130320 -1 2625
2627 3 433388 269481 130240 -1 2626
2628 3 433352 269449 130160 -1 2627
2629 3 433348 269365 130040 -1 2628
2630 3 432926 269939 130440 -1 2622
2631 3 432802 270083 130320 -1 2630
2632 3 432714 270167 130200 -1 2631
2633 3 432566 270115 130120 -1 2632
2634 3 432526 270103 130000 -1 2633
2635 3 432534 270027 129880 -1 2634
2636 3 432514 269987 129720 -1 2635
2637 3 432538 269939 129600 -1 2636
2638 3 432510 269927 129480 -1 2637
2639 3 432562 269919 129400 -1 2638
2640 3 432578 269903 129280 -1 2639
2641 3 432662 269871 129160 -1 2640
2642 3 432766 269779 129080 -1 2641
2643 3 433042 269715 128960 -1 2642
2644 3 433302 269675 128840 -1 2643
2645 3 433458 269623 128760 -1 2644
2646 3 433930 269795 128640 -1 2645
2647 3 434258 269847 128520 -1 2646
2648 3 434222 269875 128400 -1 2647
2649 3 434174 269891 128320 -1 2648
2650 3 434262 269859 128240 -1 2649
2651 3 434138 269883 128160 -1 2650
2652 3 434098 269903 128080 -1 2651
2653 3 434114 269907 127960 -1 2652
2654 3 433930 269935 127920 -1 2653
2655 3 433886 269927 127840 -1 2654
2656 3 433878 269991 127720 -1 2655
2657 3 434066 270115 127680 -1 2656
2658 3 434150 270187 127760 -1 2657
2659 3 434406 270139 128360 -1 2648
2660 3 434430 270219 128320 -1 2659
2661 3 434486 270259 128240 -1 2660
2662 3 434494 270295 128160 -1 2661
2663 3 434430 270303 128080 -1 2662
2664 3 434386 270331 127960 -1 2663
2665 3 434318 270319 127880 -1 2664
2666 3 434990 270079 128560 -1 2647
2667 3 435878 270503 128520 -1 2666
2668 3 436750 270839 128480 -1 2667
2669 3 437106 270919 128520 -1 2668
2670 3 437370 271107 128480 -1 2669
2671 3 437434 271119 128400 -1 2670
2672 3 437498 271191 128400 -1 2671
2673 3 437382 271151 128520 -1 2670
2674 3 437418 271175 128600 -1 2673
2675 3 437442 271223 128680 -1 2674
2676 3 437434 271299 128760 -1 2675
2677 3 437446 271315 128840 -1 2676
2678 3 437394 271303 128920 -1 2677
2679 3 437402 271387 129000 -1 2678
2680 3 437342 271483 129080 -1 2679
2681 3 437266 271479 129160 -1 2680
2682 3 437094 271479 129280 -1 2681
2683 3 437022 271487 129400 -1 2682
2684 3 437006 271495 129480 -1 2683
2685 3 437042 271531 129600 -1 2684
2686 3 436974 271591 129720 -1 2685
2687 3 437006 271663 129840 -1 2686
2688 3 437018 271715 129960 -1 2687
2689 3 437058 271799 130080 -1 2688
2690 3 437038 271895 130240 -1 2689
2691 3 436906 271999 130360 -1 2690
2692 3 436766 272051 130480 -1 2691
2693 3 436670 272111 130560 -1 2692
2694 3 436498 272191 130680 -1 2693
2695 3 436326 272215 130800 -1 2694
2696 3 436206 272223 130880 -1 2695
2697 3 436142 272223 130920 -1 2696
2698 3 436018 272239 131040 -1 2697
2699 3 435942 272239 131160 -1 2698
2700 3 435914 272291 131200 -1 2699
2701 3 435886 272291 131280 -1 2700
2702 3 435894 272271 131400 -1 2701
2703 3 435850 272275 131480 -1 2702
2704 3 435854 272299 131560 -1 2703
2705 3 435866 272375 131640 -1 2704
2706 3 435926 272491 131760 -1 2705
2707 3 435962 272635 131880 -1 2706
2708 3 435898 272659 131960 -1 2707
2709 3 435874 272715 132040 -1 2708
2710 3 435738 272827 132120 -1 2709
2711 3 435722 272971 132240 -1 2710
2712 3 435678 273123 132320 -1 2711
2713 3 435510 273227 132440 -1 2712
2714 3 435434 273267 132520 -1 2713
2715 3 435330 273283 132600 -1 2714
2716 3 435234 273259 132560 -1 2715
2717 3 435110 273279 132520 -1 2716
2718 3 434858 273315 132520 -1 2717
2719 3 434682 273415 132560 -1 2718
2720 3 434450 273435 132640 -1 2719
2721 3 434394 273419 132720 -1 2720
2722 3 434294 273415 132800 -1 2721
2723 3 434190 273355 132880 -1 2722
2724 3 434102 273315 133000 -1 2723
2725 3 434002 273191 133120 -1 2724
2726 3 433890 273071 133240 -1 2725
2727 3 433722 272943 133400 -1 2726
2728 3 433594 272831 133520 -1 2727
2729 3 433506 272727 133640 -1 2728
2730 3 433442 272675 133680 -1 2729
2731 3 433394 272655 133720 -1 2730
2732 3 435354 273291 132680 -1 2715
2733 3 435410 273307 132760 -1 2732
2734 3 435538 273331 132840 -1 2733
2735 3 435614 273287 132880 -1 2734
2736 3 435718 273243 132960 -1 2735
2737 3 435870 273207 133080 -1 2736
2738 3 435970 273103 133200 -1 2737
2739 3 436142 272915 133280 -1 2738
2740 3 436302 272631 133360 -1 2739
2741 3 436398 272611 133400 -1 2740
2742 3 436510 272575 133480 -1 2741
2743 3 433038 269463 128760 -1 2645
2744 3 432942 269191 128720 -1 2743
2745 3 432830 269123 128680 -1 2744
2746 3 432702 269075 128600 -1 2745
2747 3 432602 268975 128480 -1 2746
2748 3 432522 268927 128360 -1 2747
2749 3 432418 269019 128200 -1 2748
2750 3 432358 269031 128080 -1 2749
2751 3 432226 269019 127960 -1 2750
2752 3 432138 268899 127880 -1 2751
2753 3 431982 268867 127760 -1 2752
2754 3 431882 268795 127760 -1 2753
2755 3 431834 268739 127680 -1 2754
2756 3 431662 268523 127560 -1 2755
2757 3 431590 268431 127440 -1 2756
2758 3 431522 268283 127360 -1 2757
2759 3 431518 268207 127240 -1 2758
2760 3 431474 268075 127120 -1 2759
2761 3 431474 268143 127000 -1 2760
2762 3 431374 268087 126880 -1 2761
2763 3 431254 268043 126760 -1 2762
2764 3 431106 267935 126640 -1 2763
2765 3 430974 267827 126520 -1 2764
2766 3 430866 267743 126400 -1 2765
2767 3 430718 267619 126240 -1 2766
2768 3 430638 267479 126080 -1 2767
2769 3 430550 267375 126000 -1 2768
2770 3 430538 267323 125920 -1 2769
2771 3 430494 267279 125800 -1 2770
2772 3 430462 267231 125680 -1 2771
2773 3 430450 267135 125560 -1 2772
2774 3 430438 267087 125480 -1 2773
2775 3 430486 266995 125360 -1 2774
2776 3 430438 266883 125280 -1 2775
2777 3 430294 266791 125240 -1 2776
2778 3 430238 266759 125200 -1 2777
2779 3 430022 266663 125120 -1 2778
2780 3 430034 266615 125040 -1 2779
2781 3 429994 266527 124920 -1 2780
2782 3 430002 266407 124800 -1 2781
2783 3 429966 266319 124680 -1 2782
2784 3 429902 266155 124560 -1 2783
2785 3 429846 266103 124440 -1 2784
2786 3 429718 266051 124320 -1 2785
2787 3 429598 266079 124240 -1 2786
2788 3 429494 266131 124160 -1 2787
2789 3 429378 266167 124040 -1 2788
2790 3 429234 266155 123960 -1 2789
2791 3 429038 266083 123880 -1 2790
2792 3 428994 266087 123840 -1 2791
2793 3 428946 266111 123760 -1 2792
2794 3 428914 266139 123720 -1 2793
2795 3 428914 266171 123640 -1 2794
2796 3 428882 266231 123560 -1 2795
2797 3 428858 266331 123440 -1 2796
2798 3 428898 266403 123360 -1 2797
2799 3 428906 266415 123320 -1 2798
2800 3 428858 266167 123760 -1 2794
2801 3 428818 266195 123840 -1 2800
2802 3 428802 266235 123880 -1 2801
2803 3 431446 268207 127600 -1 2756
2804 3 431422 268163 127680 -1 2803
2805 3 431374 268127 127720 -1 2804
2806 3 431274 268111 127800 -1 2805
2807 3 431194 268075 127880 -1 2806
2808 3 431078 267999 128000 -1 2807
2809 3 431058 267979 128080 -1 2808
2810 3 430898 267987 128160 -1 2809
2811 3 430794 267979 128240 -1 2810
2812 3 430650 268031 128320 -1 2811
2813 3 430454 268071 128360 -1 2812
2814 3 430522 268103 128480 -1 2813
2815 3 430602 268147 128520 -1 2814
2816 3 430362 268123 128320 -1 2813
2817 3 430290 268215 128280 -1 2816
2818 3 430130 268307 128200 -1 2817
2819 3 429922 268359 128160 -1 2818
2820 3 429762 268407 128080 -1 2819
2821 3 429334 268423 128120 -1 2820
2822 3 428790 268327 128120 -1 2821
2823 3 428498 268279 128080 -1 2822
2824 3 428378 268307 128000 -1 2823
2825 3 427694 268123 128000 -1 2824
2826 3 427566 268011 128080 -1 2825
2827 3 427458 267967 128160 -1 2826
2828 3 427262 267863 128200 -1 2827
2829 3 426954 267743 128280 -1 2828
2830 3 426682 267859 128280 -1 2829
2831 3 426306 268031 128240 -1 2830
2832 3 426086 268059 128160 -1 2831
2833 3 425894 267971 128200 -1 2832
2834 3 425758 267831 128280 -1 2833
2835 3 425502 267663 128360 -1 2834
2836 3 425434 267571 128400 -1 2835
2837 3 425390 267479 128480 -1 2836
2838 3 425314 267371 128600 -1 2837
2839 3 425242 267303 128760 -1 2838
2840 3 425066 267207 128880 -1 2839
2841 3 425114 267147 128960 -1 2840
2842 3 425150 267103 129080 -1 2841
2843 3 425198 267063 129160 -1 2842
2844 3 425226 267119 129280 -1 2843
2845 3 425238 267127 129360 -1 2844
2846 3 424814 267199 128840 -1 2840
2847 3 424462 267163 128880 -1 2846
2848 3 424186 267095 128880 -1 2847
2849 3 424066 267007 128880 -1 2848
2850 3 423962 266955 128960 -1 2849
2851 3 423922 266899 129080 -1 2850
2852 3 423850 266807 129160 -1 2851
2853 3 423758 266791 129200 -1 2852
2854 3 423662 266775 129280 -1 2853
2855 3 423622 266743 129360 -1 2854
2856 3 423574 266707 129440 -1 2855
2857 3 423534 266703 129520 -1 2856
2858 3 423470 266643 129600 -1 2857
2859 3 423454 266615 129720 -1 2858
2860 3 423362 266731 129760 -1 2859
2861 3 423230 266775 129800 -1 2860
2862 3 423182 266819 129840 -1 2861
2863 3 423162 266919 129920 -1 2862
2864 3 423022 267047 130000 -1 2863
2865 3 422846 267019 130000 -1 2864
2866 3 422690 266811 130000 -1 2865
2867 3 422562 266755 129920 -1 2866
2868 3 422450 266679 129880 -1 2867
2869 3 422406 266651 129800 -1 2868
2870 3 422390 266611 129720 -1 2869
2871 3 422422 266611 129680 -1 2870
2872 3 422410 266579 129600 -1 2871
2873 3 422374 266463 129520 -1 2872
2874 3 423418 266507 129760 -1 2859
2875 3 423390 266427 129840 -1 2874
2876 3 423286 266351 129920 -1 2875
2877 3 423238 266359 129960 -1 2876
2878 3 423050 266243 130000 -1 2877
2879 3 430910 270275 132000 -1 2608
2880 3 430898 269967 132000 -1 2879
2881 3 430934 269919 131960 -1 2880
2882 3 430890 269947 131920 -1 2881
2883 3 430834 269935 131880 -1 2882
2884 3 430982 269715 131960 -1 2881
2885 3 431026 269671 132000 -1 2884
2886 3 431074 269583 132040 -1 2885
2887 3 431094 269531 132080 -1 2886
2888 3 431190 269595 132160 -1 2887
2889 3 431270 269683 132240 -1 2888
2890 3 431394 269727 132320 -1 2889
2891 3 431682 269739 132360 -1 2890
2892 3 432054 269723 132400 -1 2891
2893 3 431042 271163 135280 -1 2442
2894 3 431202 270851 135280 -1 2893
2895 3 431658 270547 135240 -1 2894
2896 3 431890 270307 135280 -1 2895
2897 3 431990 270079 135320 -1 2896
2898 3 432146 269899 135400 -1 2897
2899 3 432218 269735 135440 -1 2898
2900 3 432258 269651 135520 -1 2899
2901 3 432270 269559 135600 -1 2900
2902 3 432222 269499 135680 -1 2901
2903 3 431938 269431 135720 -1 2902
2904 3 431998 269211 135680 -1 2903
2905 3 432182 269111 135720 -1 2904
2906 3 432414 269027 135680 -1 2905
2907 3 432486 268827 135720 -1 2906
2908 3 432514 268587 135760 -1 2907
2909 3 432622 268491 135800 -1 2908
2910 3 432654 268351 135760 -1 2909
2911 3 426970 274311 140400 -1 2063
2912 3 426942 274147 140360 -1 2911
2913 3 426922 274043 140280 -1 2912
2914 3 426858 273867 140200 -1 2913
2915 3 426830 273809 140160 -1 2914
2916 3 426802 273751 140120 -1 2915
2917 3 426758 273647 140040 -1 2916
2918 3 426778 273627 139920 -1 2917
2919 3 426710 273535 139840 -1 2918
2920 3 426710 273447 139680 -1 2919
2921 3 426678 273345 139600 -1 2920
2922 3 426648 273275 139520 -1 2921
2923 3 426656 273177 139400 -1 2922
2924 3 426644 273129 139280 -1 2923
2925 3 426734 273151 139240 -1 2924
2926 3 426796 273163 139160 -1 2925
2927 3 426814 273185 139040 -1 2926
2928 3 426890 273273 138920 -1 2927
2929 3 431314 270395 141760 -1 1994
2930 3 431626 270155 141840 -1 2929
2931 3 431826 269887 141920 -1 2930
2932 3 432190 269811 141960 -1 2931
2933 3 432642 269823 142040 -1 2932
2934 3 432543 269631 142200 -1 2933
2935 3 432437 269529 142440 -1 2934
2936 3 432285 269285 142600 -1 2935
2937 3 432297 269131 142720 -1 2936
2938 3 432391 269045 142920 -1 2937
2939 3 432519 268955 143160 -1 2938
2940 3 432575 268877 143320 -1 2939
2941 3 432617 268895 143560 -1 2940
2942 3 432521 268861 143920 -1 2941
2943 3 432535 268751 144120 -1 2942
2944 3 432509 268637 144320 -1 2943
2945 3 432433 268555 144440 -1 2944
2946 3 432379 268415 144440 -1 2945
2947 3 432357 268325 144520 -1 2946
2948 3 432363 268305 144680 -1 2947
2949 3 432455 268243 144800 -1 2948
2950 3 432493 268195 144880 -1 2949
2951 3 432489 268109 145000 -1 2950
2952 3 432501 267993 145200 -1 2951
2953 3 432549 267965 145360 -1 2952
2954 3 432629 267985 145560 -1 2953
2955 3 432533 267917 145640 -1 2954
2956 3 432495 268045 145760 -1 2955
2957 3 432467 268045 145840 -1 2956
2958 3 432459 268065 145960 -1 2957
2959 3 432391 268069 146000 -1 2958
2960 3 432301 268057 146040 -1 2959
2961 3 432281 268079 146080 -1 2960
2962 3 432247 268065 146120 -1 2961
2963 3 432153 268081 146240 -1 2962
2964 3 432083 268187 146360 -1 2963
2965 3 432003 268329 146520 -1 2964
2966 3 431943 268499 146640 -1 2965
2967 3 431909 268661 146760 -1 2966
2968 3 432009 268769 146760 -1 2967
2969 3 432103 268859 146760 -1 2968
2970 3 432241 268977 146720 -1 2969
2971 3 431717 268799 146760 -1 2967
2972 3 431607 268861 146760 -1 2971
2973 3 432355 267865 145760 -1 2956
2974 3 432329 267655 145760 -1 2973
2975 3 432251 267467 145800 -1 2974
2976 3 432063 267239 145800 -1 2975
2977 3 432071 267263 145880 -1 2976
2978 3 432071 267287 145960 -1 2977
2979 3 432043 267291 146120 -1 2978
2980 3 432027 267287 146280 -1 2979
2981 3 431995 267195 146480 -1 2980
2982 3 431935 267183 146640 -1 2981
2983 3 431987 267155 146720 -1 2982
2984 3 432051 267111 146840 -1 2983
2985 3 432063 267095 146920 -1 2984
2986 3 432063 267071 147040 -1 2985
2987 3 432051 267007 147200 -1 2986
2988 3 432143 266971 147360 -1 2987
2989 3 432167 266899 147520 -1 2988
2990 3 432251 266847 147680 -1 2989
2991 3 432295 266831 147720 -1 2990
2992 3 432387 266755 147760 -1 2991
2993 3 432437 266729 147800 -1 2992
2994 3 432487 266717 147840 -1 2993
2995 3 432599 266661 147880 -1 2994
2996 3 432685 266591 147800 -1 2995
2997 3 432817 266569 147800 -1 2996
2998 3 432565 268437 145560 -1 2954
2999 3 432287 268577 145560 -1 2998
3000 3 432069 268679 145600 -1 2999
3001 3 431979 268697 145640 -1 3000
3002 3 432045 268661 145680 -1 3001
3003 3 432293 268105 144400 -1 2948
3004 3 432173 268009 144320 -1 3003
3005 3 432029 267965 144320 -1 3004
3006 3 431845 267883 144320 -1 3005
3007 3 431801 267875 144280 -1 3006
3008 3 433186 269964 141960 -1 2933
3009 3 433604 269938 142080 -1 3008
3010 3 433912 269922 142080 -1 3009
3011 3 434204 269890 142080 -1 3010
3012 3 434340 269918 142080 -1 3011
3013 3 434432 269906 142040 -1 3012
3014 3 434552 269926 142000 -1 3013
3015 3 434744 269906 141960 -1 3014
3016 3 435152 269830 141960 -1 3015
3017 3 435140 269758 142040 -1 3016
3018 3 435204 269626 142080 -1 3017
3019 3 435228 269554 142120 -1 3018
3020 3 435288 269502 142160 -1 3019
3021 3 435280 269414 142200 -1 3020
3022 3 435268 269340 142320 -1 3021
3023 3 435284 269284 142480 -1 3022
3024 3 435272 269174 142640 -1 3023
3025 3 435214 269078 142800 -1 3024
3026 3 435192 269080 142840 -1 3025
3027 3 435114 268942 142920 -1 3026
3028 3 435054 268898 143000 -1 3027
3029 3 435004 268880 143000 -1 3028
3030 3 435028 268888 143080 -1 3029
3031 3 435176 269766 141880 -1 3016
3032 3 435199 269764 141840 -1 3031
3033 3 435237 269778 141720 -1 3032
3034 3 435279 269802 141680 -1 3033
3035 3 435315 269852 141640 -1 3034
3036 3 433458 270035 141920 -1 3008
3037 3 433594 270051 141840 -1 3036
3038 3 433726 270323 141760 -1 3037
3039 3 433346 270063 141720 -1 3038
3040 3 433382 270103 141640 -1 3039
3041 3 433494 270171 141560 -1 3040
3042 3 433504 270195 141480 -1 3041
3043 3 433498 270203 141360 -1 3042
3044 3 433456 270179 141280 -1 3043
3045 3 433428 270205 141160 -1 3044
3046 3 433330 270235 141080 -1 3045
3047 3 433242 270267 141000 -1 3046
3048 3 433104 270375 140920 -1 3047
3049 3 433108 270371 140800 -1 3048
3050 3 433096 270381 140760 -1 3049
3051 3 433048 270383 140720 -1 3050
3052 3 432964 270399 140640 -1 3051
3053 3 434110 270939 141720 -1 3038
3054 3 434282 271115 141760 -1 3053
3055 3 434306 271119 141880 -1 3054
3056 3 434390 271075 141960 -1 3055
3057 3 434446 271131 142040 -1 3056
3058 3 434298 271295 141640 -1 3053
3059 3 434254 271483 141600 -1 3058
3060 3 434110 272067 141520 -1 3059
3061 3 434174 272355 141560 -1 3060
3062 3 434078 272615 141640 -1 3061
3063 3 433894 272787 141720 -1 3062
3064 3 433770 272923 141760 -1 3063
3065 3 433670 273159 141800 -1 3064
3066 3 433434 273663 141840 -1 3065
3067 3 433090 274127 141800 -1 3066
3068 3 432958 274199 141720 -1 3067
3069 3 432766 274079 141680 -1 3068
3070 3 432942 274111 141560 -1 3069
3071 3 432710 274483 141680 -1 3068
3072 3 432294 274811 141640 -1 3071
3073 3 432330 274843 141600 -1 3072
3074 3 431822 275127 141640 -1 3073
3075 3 431578 275235 141720 -1 3074
3076 3 431522 275231 141840 -1 3075
3077 3 431410 275499 141840 -1 3076
3078 3 431406 275643 141920 -1 3077
3079 3 431390 275515 142000 -1 3078
3080 3 431310 275443 142080 -1 3079
3081 3 431366 275875 141920 -1 3078
3082 3 431214 276147 141960 -1 3081
3083 3 431166 276387 142000 -1 3082
3084 3 431002 276667 142080 -1 3083
3085 3 430870 276883 142120 -1 3084
3086 3 430670 277035 142200 -1 3085
3087 3 430378 277131 142240 -1 3086
3088 3 430142 277139 142360 -1 3087
3089 3 430018 277115 142440 -1 3088
3090 3 429922 277115 142520 -1 3089
3091 3 429894 277079 142640 -1 3090
3092 3 429810 277079 142720 -1 3091
3093 3 429806 277179 142800 -1 3092
3094 3 429778 277207 142880 -1 3093
3095 3 429758 277211 142960 -1 3094
3096 3 429726 277267 143040 -1 3095
3097 3 429614 277363 143160 -1 3096
3098 3 429574 277451 143280 -1 3097
3099 3 429534 277483 143400 -1 3098
3100 3 429470 277543 143520 -1 3099
3101 3 429374 277575 143640 -1 3100
3102 3 429362 277551 143760 -1 3101
3103 3 429278 277607 143960 -1 3102
3104 3 429262 277727 144040 -1 3103
3105 3 429254 277695 144120 -1 3104
3106 3 429298 277583 144240 -1 3105
3107 3 429342 277591 144320 -1 3106
3108 3 429298 277583 144440 -1 3107
3109 3 429270 277643 144560 -1 3108
3110 3 429178 277683 144680 -1 3109
3111 3 429146 277691 144800 -1 3110
3112 3 429090 277719 144880 -1 3111
3113 3 429026 277763 145000 -1 3112
3114 3 428966 277803 145120 -1 3113
3115 3 428958 277799 145240 -1 3114
3116 3 428978 277751 145320 -1 3115
3117 3 428998 277791 145440 -1 3116
3118 3 429018 277851 145560 -1 3117
3119 3 428964 277879 145720 -1 3118
3120 3 428890 277761 145800 -1 3119
3121 3 428882 277765 145880 -1 3120
3122 3 428874 277725 146000 -1 3121
3123 3 428914 277719 146120 -1 3122
3124 3 428950 277693 146240 -1 3123
3125 3 428976 277541 146320 -1 3124
3126 3 428928 277461 146440 -1 3125
3127 3 428860 277357 146600 -1 3126
3128 3 428874 277361 146720 -1 3127
3129 3 428916 277393 146840 -1 3128
3130 3 428870 277321 146880 -1 3129
3131 3 428828 277289 146920 -1 3130
3132 3 428810 277261 147000 -1 3131
3133 3 428770 277237 147120 -1 3132
3134 3 428828 277225 147200 -1 3133
3135 3 428802 277127 147320 -1 3134
3136 3 428812 277125 147440 -1 3135
3137 3 428856 277141 147560 -1 3136
3138 3 428830 277101 147640 -1 3137
3139 3 428780 277125 147760 -1 3138
3140 3 428748 277111 147800 -1 3139
3141 3 428782 277107 147880 -1 3140
3142 3 428776 277091 148000 -1 3141
3143 3 428746 277049 148120 -1 3142
3144 3 428800 276963 148240 -1 3143
3145 3 428874 276889 148320 -1 3144
3146 3 429004 276783 148440 -1 3145
3147 3 429080 276747 148560 -1 3146
3148 3 429182 276645 148640 -1 3147
3149 3 429416 276617 148640 -1 3148
3150 3 429562 276371 148560 -1 3149
3151 3 429580 276429 148680 -1 3150
3152 3 429534 276427 148800 -1 3151
3153 3 429460 276481 148880 -1 3152
3154 3 429464 276549 149000 -1 3153
3155 3 429512 276659 149080 -1 3154
3156 3 429548 276721 149240 -1 3155
3157 3 429538 276847 149280 -1 3156
3158 3 429572 276933 149360 -1 3157
3159 3 429712 276983 149400 -1 3158
3160 3 429946 277035 149480 -1 3159
3161 3 430074 277045 149520 -1 3160
3162 3 430260 277031 149560 -1 3161
3163 3 430350 276973 149600 -1 3162
3164 3 430462 276925 149720 -1 3163
3165 3 428572 277059 147960 -1 3142
3166 3 428422 276953 147920 -1 3165
3167 3 428340 276779 147880 -1 3166
3168 3 428404 276675 147840 -1 3167
3169 3 428560 276597 147800 -1 3168
3170 3 428658 276535 147760 -1 3169
3171 3 428712 276491 147680 -1 3170
3172 3 428318 276715 147920 -1 3167
3173 3 429550 277147 142400 -1 3089
3174 3 429314 277027 142360 -1 3173
3175 3 429218 276963 142280 -1 3174
3176 3 431542 275095 141880 -1 3076
3177 3 434138 272079 141360 -1 3060
3178 3 434162 272055 141280 -1 3177
3179 3 434122 272019 141160 -1 3178
3180 3 434182 272007 141040 -1 3179
3181 3 434234 272035 140920 -1 3180
3182 3 434202 272143 140840 -1 3181
3183 3 434202 272179 140760 -1 3182
3184 3 434234 272275 140720 -1 3183
3185 3 434254 272359 140640 -1 3184
3186 3 427594 273379 149040 -1 1930
3187 3 427538 273471 148920 -1 3186
3188 3 427542 273535 148800 -1 3187
3189 3 427534 273451 148720 -1 3188
3190 3 427574 273347 148640 -1 3189
3191 3 427574 273243 148520 -1 3190
3192 3 427470 274191 149040 -1 3186
3193 3 427438 274519 149120 -1 3192
3194 3 427418 274763 149080 -1 3193
3195 3 427434 274903 149000 -1 3194
3196 3 427446 274935 148920 -1 3195
3197 3 425638 272871 153320 -1 1859
3198 3 425826 272755 153360 -1 3197
3199 3 425894 272763 153440 -1 3198
3200 3 425926 272735 153520 -1 3199
3201 3 426214 272515 153640 -1 3200
3202 3 426370 272431 153720 -1 3201
3203 3 426642 272407 153800 -1 3202
3204 3 426682 272399 153880 -1 3203
3205 3 426722 272375 153960 -1 3204
3206 3 426746 272379 154040 -1 3205
3207 3 426702 272343 154160 -1 3206
3208 3 426634 272279 154280 -1 3207
3209 3 426690 272263 154440 -1 3208
3210 3 426722 272355 153760 -1 3203
3211 3 426742 272339 153680 -1 3210
3212 3 426726 272371 153600 -1 3211
3213 3 424806 272771 155120 -1 1794
3214 3 424778 272787 155200 -1 3213
3215 3 424806 272899 155280 -1 3214
3216 3 424806 272975 155360 -1 3215
3217 3 424202 271591 157280 -1 1754
3218 3 424406 271703 157320 -1 3217
3219 3 424438 271751 157400 -1 3218
3220 3 424510 271807 157520 -1 3219
3221 3 424662 271823 157640 -1 3220
3222 3 424726 271787 157760 -1 3221
3223 3 424798 271831 157880 -1 3222
3224 3 424914 271887 157920 -1 3223
3225 3 425038 272015 158000 -1 3224
3226 3 425114 272099 158120 -1 3225
3227 3 425098 272167 158200 -1 3226
3228 3 425046 272235 158240 -1 3227
3229 3 424966 272359 158320 -1 3228
3230 3 424966 272435 158400 -1 3229
3231 3 425138 272583 158360 -1 3230
3232 3 425210 272783 158320 -1 3231
3233 3 425274 272943 158400 -1 3232
3234 3 425406 272879 158520 -1 3233
3235 3 425478 273015 158480 -1 3234
3236 3 425558 273195 158400 -1 3235
3237 3 425634 273379 158360 -1 3236
3238 3 425858 273491 158360 -1 3237
3239 3 425902 273507 158440 -1 3238
3240 3 425978 273499 158560 -1 3239
3241 3 426038 273523 158640 -1 3240
3242 3 426028 273537 158680 -1 3241
3243 3 426018 273551 158720 -1 3242
3244 3 426014 273595 158760 -1 3243
3245 3 425994 273607 158800 -1 3244
3246 3 425942 273611 158840 -1 3245
3247 3 425946 273643 158960 -1 3246
3248 3 425942 273639 159080 -1 3247
3249 3 425906 273639 159200 -1 3248
3250 3 425890 273615 159360 -1 3249
3251 3 425910 273451 159480 -1 3250
3252 3 425934 273559 159560 -1 3251
3253 3 425966 273619 159680 -1 3252
3254 3 426046 273659 159800 -1 3253
3255 3 426234 273507 159920 -1 3254
3256 3 426626 273535 159920 -1 3255
3257 3 426850 273471 159960 -1 3256
3258 3 426172 273407 159960 -1 3255
3259 3 425908 273315 159960 -1 3258
3260 3 425828 273259 160000 -1 3259
3261 3 426066 273383 159440 -1 3251
3262 3 426078 273387 159360 -1 3261
3263 3 425902 273555 158320 -1 3238
3264 3 420505 270144 159840 -1 670
3265 3 420418 270041 159880 -1 3264
3266 3 420543 270031 159960 -1 3265
3267 3 419328 269695 159960 -1 3266
3268 3 419255 269807 160120 -1 3267
3269 3 418938 269992 160280 -1 3268
3270 3 418840 269902 160440 -1 3269
3271 3 418735 269946 160600 -1 3270
3272 3 418481 269888 160760 -1 3271
3273 3 418277 269840 160880 -1 3272
3274 3 418249 269933 160960 -1 3273
3275 3 418117 270000 161040 -1 3274
3276 3 417996 270092 161120 -1 3275
3277 3 417933 270114 161160 -1 3276
3278 3 417889 270150 161240 -1 3277
3279 3 417781 270202 161320 -1 3278
3280 3 417609 270274 161400 -1 3279
3281 3 417437 270322 161480 -1 3280
3282 3 417149 270522 161560 -1 3281
3283 3 416993 270746 161640 -1 3282
3284 3 416945 270606 161680 -1 3283
3285 3 416921 270598 161760 -1 3284
3286 3 416889 270674 161880 -1 3285
3287 3 419112 269071 159920 -1 3267
3288 3 418960 268967 159840 -1 3287
3289 3 418832 268759 159760 -1 3288
3290 3 418688 268487 159680 -1 3289
3291 3 418640 268191 159760 -1 3290
3292 3 418520 267983 159880 -1 3291
3293 3 418492 267867 160000 -1 3292
3294 3 418292 267747 160120 -1 3293
3295 3 418224 267603 160240 -1 3294
3296 3 418048 267419 160320 -1 3295
3297 3 417852 267419 160440 -1 3296
3298 3 417536 267459 160560 -1 3297
3299 3 417268 267427 160520 -1 3298
3300 3 417244 267403 160440 -1 3299
3301 3 417280 267463 160360 -1 3300
3302 3 417656 267435 160680 -1 3298
3303 3 417768 267315 160760 -1 3302
3304 3 417812 267239 160800 -1 3303
3305 3 417711 267052 160880 -1 3304
3306 3 417663 266760 160960 -1 3305
3307 3 418079 266660 160960 -1 3306
3308 3 418199 266544 160880 -1 3307
3309 3 418367 266456 160800 -1 3308
3310 3 418675 266332 160800 -1 3309
3311 3 418839 266220 160720 -1 3310
3312 3 419079 266060 160720 -1 3311
3313 3 419319 265880 160680 -1 3312
3314 3 419335 265888 160720 -1 3313
3315 3 419323 265916 160800 -1 3314
3316 3 419391 265824 160640 -1 3313
3317 3 419695 265748 160600 -1 3316
3318 3 419775 265760 160640 -1 3317
3319 3 419839 265716 160560 -1 3317
3320 3 419895 265724 160480 -1 3319
3321 3 418847 266212 160640 -1 3311
3322 3 418855 266188 160560 -1 3321
3323 3 418895 266152 160480 -1 3322
3324 3 418219 266492 160760 -1 3309
3325 3 418195 266532 160680 -1 3324
3326 3 417651 266688 161040 -1 3306
3327 3 417619 266636 161160 -1 3326
3328 3 417523 266448 161240 -1 3327
3329 3 417403 266272 161320 -1 3328
3330 3 417367 266168 161400 -1 3329
3331 3 417311 265888 161480 -1 3330
3332 3 417283 265968 161520 -1 3331
3333 3 417271 266028 161560 -1 3332
3334 3 417243 265972 161680 -1 3333
3335 3 417195 265944 161760 -1 3334
3336 3 417187 265884 161800 -1 3335
3337 3 417135 265808 161880 -1 3336
3338 3 416951 265744 161920 -1 3337
3339 3 416759 265628 161880 -1 3338
3340 3 416623 265472 161920 -1 3339
3341 3 416539 265428 162000 -1 3340
3342 3 416491 265376 162080 -1 3341
3343 3 416411 265332 162120 -1 3342
3344 3 416215 265244 162160 -1 3343
3345 3 416075 265308 162240 -1 3344
3346 3 416039 265352 162360 -1 3345
3347 3 415947 265320 162480 -1 3346
3348 3 415867 265372 162600 -1 3347
3349 3 415723 265488 162720 -1 3348
3350 3 415707 265620 162840 -1 3349
3351 3 415671 265716 162920 -1 3350
3352 3 415539 266084 163040 -1 3351
3353 3 415431 266292 163120 -1 3352
3354 3 415403 266344 163160 -1 3353
3355 3 415311 266432 163320 -1 3354
3356 3 415303 266484 163440 -1 3355
3357 3 416391 265068 162120 -1 3344
3358 3 416507 264996 162040 -1 3357
3359 3 416579 264992 162000 -1 3358
3360 3 416611 264948 161960 -1 3359
3361 3 417279 265700 161440 -1 3331
3362 3 417271 265556 161320 -1 3361
3363 3 417275 265500 161240 -1 3362
3364 3 417319 265452 161200 -1 3363
3365 3 417375 265248 161160 -1 3364
3366 3 417423 265132 161080 -1 3365
3367 3 417455 265052 161000 -1 3366
3368 3 417295 264864 160960 -1 3367
3369 3 417291 264788 160920 -1 3368
3370 3 417415 264804 160800 -1 3369
3371 3 417499 264612 160720 -1 3370
3372 3 417623 264472 160680 -1 3371
3373 3 417555 264284 160560 -1 3372
3374 3 417423 264204 160440 -1 3373
3375 3 417447 264044 160320 -1 3374
3376 3 417607 263812 160200 -1 3375
3377 3 417811 263620 160080 -1 3376
3378 3 418003 263432 160120 -1 3377
3379 3 418079 263276 160200 -1 3378
3380 3 418163 263160 160240 -1 3379
3381 3 417487 265084 160960 -1 3367
3382 3 417303 265096 161200 -1 3365
3383 3 417271 265060 161320 -1 3382
3384 3 417151 264952 161440 -1 3383
3385 3 417051 264896 161520 -1 3384
3386 3 420608 270239 160040 -1 3266
3387 3 420589 270182 160200 -1 3386
3388 3 420391 270307 160360 -1 3387
3389 3 420247 270416 160560 -1 3388
3390 3 420240 270445 160680 -1 3389
3391 3 420117 270555 160800 -1 3390
3392 3 419958 270686 160920 -1 3391
3393 3 419948 270706 161080 -1 3392
3394 3 419823 270760 161200 -1 3393
3395 3 419789 270876 161320 -1 3394
3396 3 419700 270916 161440 -1 3395
3397 3 419552 270914 161520 -1 3396
3398 3 419521 270927 161680 -1 3397
3399 3 419495 271066 161840 -1 3398
3400 3 419452 271108 161960 -1 3399
3401 3 419322 271184 162080 -1 3400
3402 3 419225 271242 162240 -1 3401
3403 3 419091 271319 162400 -1 3402
3404 3 419085 271319 162600 -1 3403
3405 3 419088 271320 162720 -1 3404
3406 3 419007 271365 162880 -1 3405
3407 3 418986 271364 163000 -1 3406
3408 3 419022 271409 163120 -1 3407
3409 3 419066 271560 163280 -1 3408
3410 3 419085 271679 163480 -1 3409
3411 3 419160 271738 163680 -1 3410
3412 3 419231 271791 163840 -1 3411
3413 3 419324 271938 164000 -1 3412
3414 3 419316 271934 164120 -1 3413
3415 3 419589 272050 164200 -1 3414
3416 3 420322 272799 164320 -1 3415
3417 3 420693 273008 164200 -1 3416
3418 3 420920 272983 164000 -1 3417
3419 3 421219 273015 163840 -1 3418
3420 3 421401 273054 163680 -1 3419
3421 3 421526 273054 163480 -1 3420
3422 3 421608 273136 163360 -1 3421
3423 3 421666 273193 163240 -1 3422
3424 3 421655 273243 163120 -1 3423
3425 3 421669 273295 162960 -1 3424
3426 3 421746 273316 162840 -1 3425
3427 3 421828 273261 162720 -1 3426
3428 3 421903 273227 162640 -1 3427
3429 3 422047 273233 162560 -1 3428
3430 3 422423 273169 162520 -1 3429
3431 3 422579 273125 162480 -1 3430
3432 3 422707 273101 162440 -1 3431
3433 3 420109 272713 164480 -1 3416
3434 3 419892 272454 164640 -1 3433
3435 3 419831 272296 164800 -1 3434
3436 3 419851 272351 164880 -1 3435
3437 3 419858 272405 164960 -1 3436
3438 3 419829 272502 165120 -1 3437
3439 3 419766 272555 165280 -1 3438
3440 3 419737 272645 165440 -1 3439
3441 3 419735 272651 165600 -1 3440
3442 3 419639 272640 165720 -1 3441
3443 3 419608 272652 165840 -1 3442
3444 3 419439 272529 165960 -1 3443
3445 3 419349 272505 166120 -1 3444
3446 3 418768 272077 166240 -1 3445
3447 3 419261 272570 166440 -1 3446
3448 3 419257 272570 166600 -1 3447
3449 3 419328 272556 166760 -1 3448
3450 3 419276 272590 166920 -1 3449
3451 3 419220 272743 167080 -1 3450
3452 3 419189 272862 167280 -1 3451
3453 3 419160 272937 167400 -1 3452
3454 3 419032 272992 167520 -1 3453
3455 3 419026 273014 167560 -1 3454
3456 3 419003 273100 167720 -1 3455
3457 3 419005 273154 167920 -1 3456
3458 4 419127 273244 168040 -1 3457
3459 4 419130 273233 168160 -1 3458
3460 4 419249 273185 168320 -1 3459
3461 4 419358 273167 168480 -1 3460
3462 4 419332 273308 168560 -1 3461
3463 4 419403 273335 168640 -1 3462
3464 4 419797 273497 168760 -1 3463
3465 4 419719 273490 168840 -1 3464
3466 4 419644 273484 168920 -1 3465
3467 4 419586 273468 169120 -1 3466
3468 4 419492 273397 169280 -1 3467
3469 4 419245 273343 169440 -1 3468
3470 4 419245 273339 169600 -1 3469
3471 4 419244 273338 169760 -1 3470
3472 4 419246 273338 169920 -1 3471
3473 4 419230 273123 170120 -1 3472
3474 4 419204 273043 170280 -1 3473
3475 4 419204 273043 170400 -1 3474
3476 4 419227 272988 170520 -1 3475
3477 4 419212 272883 170760 -1 3476
3478 4 419261 272750 170920 -1 3477
3479 4 419297 272654 171080 -1 3478
3480 4 419316 272596 171200 -1 3479
3481 4 419360 272509 171360 -1 3480
3482 4 419390 272514 171520 -1 3481
3483 4 419372 272459 171680 -1 3482
3484 4 419321 272351 171760 -1 3483
3485 4 419305 272185 171920 -1 3484
3486 4 419286 272142 172080 -1 3485
3487 4 419248 272083 172200 -1 3486
3488 4 419333 272099 172320 -1 3487
3489 4 419310 272095 172480 -1 3488
3490 4 419372 272162 172680 -1 3489
3491 4 419468 272137 172760 -1 3490
3492 4 419383 272038 172840 -1 3491
3493 4 419393 271961 172920 -1 3492
3494 4 419476 271918 173000 -1 3493
3495 4 419465 271915 173080 -1 3494
3496 4 419528 271796 173160 -1 3495
3497 4 419567 271818 173280 -1 3496
3498 4 419574 271795 173400 -1 3497
3499 4 419597 271648 173520 -1 3498
3500 4 419607 271602 173680 -1 3499
3501 4 419614 271586 173840 -1 3500
3502 4 419644 271505 173960 -1 3501
3503 4 419722 271433 174080 -1 3502
3504 4 419660 271259 174280 -1 3503
3505 4 419622 271150 174400 -1 3504
3506 4 419641 271066 174560 -1 3505
3507 4 419642 270950 174640 -1 3506
3508 4 419578 270900 174680 -1 3507
3509 4 419577 270768 174760 -1 3508
3510 2 419572 270641 174720 -1 3509
3511 4 419589 270847 174840 -1 3509
3512 4 419591 270841 174920 -1 3511
3513 4 419638 270799 175040 -1 3512
3514 4 419685 270778 175160 -1 3513
3515 4 419832 270818 175240 -1 3514
3516 4 419956 270808 175360 -1 3515
3517 4 420086 270760 175480 -1 3516
3518 4 420153 270742 175640 -1 3517
3519 4 420190 270692 175760 -1 3518
3520 4 420368 270566 175880 -1 3519
3521 4 420416 270512 176000 -1 3520
3522 4 420466 270425 176080 -1 3521
3523 4 420417 270352 176160 -1 3522
3524 4 420463 270358 176240 -1 3523
3525 4 420533 270325 176320 -1 3524
3526 4 420462 270167 176440 -1 3525
3527 4 420459 270062 176560 -1 3526
3528 4 420466 269967 176680 -1 3527
3529 4 420450 269994 176760 -1 3528
3530 4 420453 269848 176840 -1 3529
3531 4 420390 269766 177000 -1 3530
3532 4 420357 269800 177120 -1 3531
3533 4 420346 269805 177200 -1 3532
3534 4 420230 269805 177320 -1 3533
3535 4 420182 269786 177400 -1 3534
3536 4 420156 269772 177480 -1 3535
3537 4 420066 269781 177560 -1 3536
3538 4 419987 269779 177640 -1 3537
3539 4 419958 269833 177760 -1 3538
3540 4 419846 269898 177880 -1 3539
3541 4 419817 269948 177960 -1 3540
3542 4 419720 269948 178040 -1 3541
3543 4 419594 269952 178120 -1 3542
3544 4 419354 270010 178200 -1 3543
3545 4 419252 270098 178320 -1 3544
3546 4 419105 270124 178440 -1 3545
3547 4 419138 270251 178560 -1 3546
3548 4 419079 270191 178720 -1 3547
3549 4 418975 270221 178840 -1 3548
3550 4 418754 270246 179000 -1 3549
3551 4 418525 270273 179080 -1 3550
3552 4 418383 270296 179200 -1 3551
3553 4 418291 270356 179320 -1 3552
3554 4 418178 270368 179440 -1 3553
3555 4 418069 270416 179520 -1 3554
3556 4 418000 270365 179600 -1 3555
3557 4 417925 270383 179680 -1 3556
3558 4 417817 270389 179760 -1 3557
3559 4 417760 270413 179840 -1 3558
3560 4 417760 270378 179960 -1 3559
3561 4 417760 270378 180040 -1 3560
3562 4 417747 270407 180120 -1 3561
3563 4 417633 270409 180280 -1 3562
3564 4 417634 270410 180400 -1 3563
3565 4 417540 270416 180520 -1 3564
3566 4 417540 270416 180600 -1 3565
3567 4 417431 270391 180680 -1 3566
3568 4 417420 270412 180840 -1 3567
3569 4 417354 270375 180920 -1 3568
3570 4 417368 270391 181000 -1 3569
3571 4 417316 270341 181120 -1 3570
3572 4 417321 270316 181200 -1 3571
3573 4 417184 270384 181360 -1 3572
3574 4 417210 270356 181440 -1 3573
3575 4 417157 270313 181520 -1 3574
3576 4 417105 270197 181600 -1 3575
3577 4 417169 270153 181720 -1 3576
3578 4 417110 270076 181760 -1 3577
3579 4 417093 269934 181840 -1 3578
3580 4 417129 269771 181920 -1 3579
3581 4 417298 268478 181920 -1 3580
3582 4 417059 268785 182040 -1 3581
3583 4 417030 267525 182040 -1 3582
3584 4 417156 266797 182160 -1 3583
3585 4 417280 266552 182280 -1 3584
3586 4 416749 265584 182360 -1 3585
3587 4 416639 265417 182440 -1 3586
3588 4 416392 265374 182520 -1 3587
3589 4 416223 265229 182600 -1 3588
3590 4 416164 265148 182680 -1 3589
3591 4 416106 265047 182760 -1 3590
3592 4 416096 264958 182840 -1 3591
3593 4 415985 264840 182920 -1 3592
3594 4 415984 264649 183000 -1 3593
3595 4 415859 264463 183080 -1 3594
3596 4 415720 264246 183160 -1 3595
3597 4 415561 263717 183240 -1 3596
3598 4 415483 263437 183320 -1 3597
3599 4 415383 263179 183400 -1 3598
3600 4 415034 262730 183480 -1 3599
3601 4 414850 262518 183560 -1 3600
3602 4 414781 262351 183640 -1 3601
3603 4 414744 262372 183720 -1 3602
3604 4 414584 262248 183760 -1 3603
3605 4 414280 262195 183920 -1 3604
3606 4 414080 262212 184040 -1 3605
3607 4 413142 261988 184200 -1 3606
3608 2 413305 262033 184240 -1 3607
3609 2 413174 262168 184400 -1 3608
3610 2 413086 262235 184560 -1 3609
3611 4 412643 261851 184080 -1 3607
3612 4 412244 261656 183920 -1 3611
3613 4 412200 261534 183680 -1 3612
3614 4 411968 261471 183520 -1 3613
3615 4 411728 261376 183320 -1 3614
3616 4 411703 261420 183160 -1 3615
3617 4 411621 261448 183040 -1 3616
3618 4 411519 261477 182920 -1 3617
3619 4 411469 261507 182760 -1 3618
3620 4 411445 261598 182640 -1 3619
3621 4 411445 261600 182520 -1 3620
3622 4 411522 261657 182360 -1 3621
3623 4 411491 261592 182240 -1 3622
3624 4 411598 261592 182160 -1 3623
3625 4 411547 261920 182040 -1 3624
3626 4 411796 261459 181920 -1 3625
3627 4 411845 261369 181800 -1 3626
3628 4 412004 261269 181680 -1 3627
3629 4 412014 261243 181560 -1 3628
3630 4 412118 261195 181440 -1 3629
3631 4 412195 261071 181360 -1 3630
3632 4 412452 260971 181080 -1 3631
3633 4 412467 260966 180880 -1 3632
3634 4 412524 260982 180720 -1 3633
3635 4 412513 260929 180520 -1 3634
3636 4 412583 260900 180360 -1 3635
3637 4 412552 260907 180160 -1 3636
3638 4 412472 260828 180000 -1 3637
3639 4 412609 260558 179840 -1 3638
3640 4 412572 260884 179680 -1 3639
3641 4 412589 260909 179480 -1 3640
3642 4 412595 260896 179320 -1 3641
3643 4 412651 260876 179120 -1 3642
3644 4 412786 260833 178920 -1 3643
3645 4 412939 260783 178760 -1 3644
3646 4 412983 260713 178560 -1 3645
3647 4 413095 260647 178400 -1 3646
3648 4 413187 260594 178240 -1 3647
3649 4 413324 260529 178080 -1 3648
3650 4 413430 260481 177920 -1 3649
3651 4 413521 260464 177760 -1 3650
3652 4 413592 260447 177600 -1 3651
3653 4 413736 260401 177400 -1 3652
3654 4 413819 260386 177240 -1 3653
3655 4 413820 260414 177040 -1 3654
3656 4 414001 260373 176840 -1 3655
3657 4 414027 260338 176640 -1 3656
3658 4 414280 260300 176440 -1 3657
3659 4 414349 260074 176240 -1 3658
3660 4 414490 259881 176080 -1 3659
3661 4 414480 259710 175920 -1 3660
3662 4 414594 259541 175720 -1 3661
3663 4 414636 259440 175520 -1 3662
3664 4 414678 259359 175360 -1 3663
3665 4 414744 259280 175200 -1 3664
3666 4 414802 259197 175000 -1 3665
3667 4 414833 259166 174800 -1 3666
3668 4 414837 259178 174680 -1 3667
3669 4 414888 259209 174560 -1 3668
3670 4 414983 259243 174400 -1 3669
3671 4 415025 259269 174280 -1 3670
3672 4 415109 259257 174160 -1 3671
3673 4 415235 259310 174000 -1 3672
3674 4 415269 259329 173920 -1 3673
3675 4 415463 259328 173840 -1 3674
3676 4 415577 259327 173720 -1 3675
3677 4 415861 259334 173600 -1 3676
3678 4 416152 259517 173440 -1 3677
3679 4 416183 259640 173240 -1 3678
3680 4 416192 259612 173040 -1 3679
3681 4 416304 259578 172960 -1 3680
3682 4 416431 259451 172840 -1 3681
3683 4 416801 259450 172720 -1 3682
3684 4 416965 259502 172600 -1 3683
3685 4 417228 259572 172520 -1 3684
3686 4 418915 259568 172440 -1 3685
3687 4 417547 259701 172360 -1 3686
3688 4 417833 259859 172200 -1 3687
3689 4 417837 259783 172040 -1 3688
3690 2 417413 259566 172000 -1 3689
3691 2 417394 259564 171880 -1 3690
3692 2 417275 259488 171760 -1 3691
3693 2 417132 259337 171680 -1 3692
3694 2 417100 259207 171600 -1 3693
3695 2 417137 259034 171520 -1 3694
3696 2 417018 258789 171440 -1 3695
3697 2 416995 258511 171360 -1 3696
3698 2 417074 258277 171280 -1 3697
3699 2 417075 258049 171160 -1 3698
3700 2 417046 257880 171080 -1 3699
3701 2 417044 257742 171000 -1 3700
3702 2 416903 257558 170880 -1 3701
3703 2 416834 257311 170760 -1 3702
3704 2 416632 256981 170680 -1 3703
3705 2 416494 256602 170560 -1 3704
3706 2 416135 256209 170480 -1 3705
3707 2 415281 255533 170400 -1 3706
3708 2 415064 255275 170280 -1 3707
3709 2 415075 255243 170080 -1 3708
3710 2 414760 254939 169880 -1 3709
3711 2 414024 254255 169880 -1 3710
3712 2 413428 253838 169920 -1 3711
3713 2 413042 253539 170000 -1 3712
3714 2 412606 253112 170000 -1 3713
3715 2 411669 252850 170000 -1 3714
3716 2 410915 252406 170040 -1 3715
3717 2 410712 252253 170160 -1 3716
3718 2 409692 251316 170160 -1 3717
3719 2 409660 251496 170280 -1 3718
3720 2 408723 250402 170280 -1 3719
3721 2 408585 250286 170360 -1 3720
3722 2 408511 250112 170400 -1 3721
3723 2 408429 249933 170480 -1 3722
3724 2 408375 249819 170560 -1 3723
3725 2 408285 249767 170640 -1 3724
3726 2 408245 249634 170720 -1 3725
3727 2 408107 249487 170800 -1 3726
3728 2 407997 249432 170880 -1 3727
3729 2 407914 249345 170920 -1 3728
3730 2 407864 249260 171040 -1 3729
3731 2 407679 249162 171120 -1 3730
3732 2 407569 249064 171200 -1 3731
3733 2 407546 248935 171280 -1 3732
3734 2 407429 248857 171360 -1 3733
3735 2 407308 248669 171440 -1 3734
3736 2 407151 248537 171560 -1 3735
3737 2 407035 248376 171680 -1 3736
3738 2 406995 248294 171760 -1 3737
3739 2 406885 248086 171880 -1 3738
3740 2 406829 247912 171960 -1 3739
3741 2 406321 246937 172040 -1 3740
3742 2 406460 246868 171880 -1 3741
3743 2 406499 247016 171760 -1 3742
3744 2 406574 247018 171720 -1 3743
3745 2 406201 246721 172200 -1 3741
3746 2 406230 246547 172320 -1 3745
3747 2 406210 246555 172440 -1 3746
3748 2 406196 246561 172520 -1 3747
3749 2 406132 246568 172680 -1 3748
3750 2 406111 246630 172920 -1 3749
3751 2 405999 246638 173080 -1 3750
3752 2 406026 246691 173200 -1 3751
3753 2 405670 246414 173360 -1 3752
3754 2 405727 246323 173480 -1 3753
3755 2 405631 246344 173560 -1 3754
3756 2 405470 246129 173640 -1 3755
3757 2 405352 246101 173720 -1 3756
3758 2 405227 245961 173840 -1 3757
3759 2 405227 245928 173920 -1 3758
3760 2 405122 245839 174000 -1 3759
3761 2 405039 245732 174080 -1 3760
3762 2 404823 245613 174200 -1 3761
3763 2 404725 245362 174280 -1 3762
3764 2 404530 245223 174360 -1 3763
3765 2 404508 245133 174440 -1 3764
3766 2 404411 245050 174520 -1 3765
3767 2 404384 244910 174600 -1 3766
3768 2 404258 244777 174680 -1 3767
3769 2 404098 244605 174760 -1 3768
3770 2 403918 244455 174800 -1 3769
3771 2 403792 244381 174880 -1 3770
3772 2 403840 244235 174960 -1 3771
3773 2 403723 244140 175040 -1 3772
3774 2 403611 243908 175120 -1 3773
3775 2 403625 243735 175160 -1 3774
3776 2 403228 242801 175320 -1 3775
3777 2 403220 242593 175520 -1 3776
3778 2 403213 242495 175680 -1 3777
3779 2 402683 241686 175800 -1 3778
3780 2 402217 240913 175920 -1 3779
3781 2 401980 240830 176040 -1 3780
3782 2 402002 240642 176120 -1 3781
3783 2 401807 240439 176200 -1 3782
3784 2 401668 240277 176320 -1 3783
3785 2 401493 240001 176440 -1 3784
3786 2 401414 239781 176520 -1 3785
3787 2 401269 239570 176600 -1 3786
3788 2 401072 239168 176720 -1 3787
3789 2 400935 238976 176840 -1 3788
3790 2 400866 238797 176960 -1 3789
3791 2 400733 238322 177040 -1 3790
3792 2 400538 237954 177160 -1 3791
3793 2 400336 237653 177280 -1 3792
3794 2 400475 237482 177400 -1 3793
3795 2 400371 237272 177520 -1 3794
3796 2 400426 236908 177680 -1 3795
3797 2 400364 236124 177800 -1 3796
3798 2 400399 235712 177920 -1 3797
3799 2 400267 235279 178040 -1 3798
3800 2 400100 234995 178240 -1 3799
3801 2 399967 234812 178400 -1 3800
3802 2 399946 234694 178600 -1 3801
3803 2 399891 234505 178760 -1 3802
3804 2 399765 234159 178880 -1 3803
3805 2 399757 232987 179040 -1 3804
3806 2 399689 232334 179160 -1 3805
3807 2 399660 232277 179320 -1 3806
3808 2 399682 232167 179480 -1 3807
3809 2 399304 231289 179680 -1 3808
3810 2 398974 230037 179600 -1 3809
3811 2 398775 229340 179480 -1 3810
3812 2 398538 228510 179360 -1 3811
3813 2 398552 228335 179160 -1 3812
3814 2 398629 228155 179040 -1 3813
3815 2 397905 227293 179040 -1 3814
3816 2 397229 226227 179040 -1 3815
3817 2 397097 225607 179040 -1 3816
3818 2 396756 224730 179040 -1 3817
3819 2 396428 224227 179160 -1 3818
3820 2 396164 222674 179160 -1 3819
3821 2 395969 221804 179160 -1 3820
3822 2 395648 220759 179160 -1 3821
3823 2 395389 219011 179160 -1 3822
3824 2 395160 217813 179160 -1 3823
3825 2 394915 217402 179280 -1 3824
3826 2 394763 217077 179440 -1 3825
3827 2 394611 217059 179600 -1 3826
3828 2 394526 216566 179720 -1 3827
3829 2 393955 214972 179720 -1 3828
3830 2 393342 213509 179720 -1 3829
3831 2 393174 212882 179800 -1 3830
3832 2 393040 212590 179880 -1 3831
3833 2 392783 212165 179960 -1 3832
3834 2 392316 210954 179960 -1 3833
3835 2 392003 209931 179960 -1 3834
3836 2 391260 208806 179960 -1 3835
3837 2 391439 209333 180000 -1 3836
3838 2 391619 209644 180160 -1 3837
3839 2 391615 209715 180280 -1 3838
3840 2 391083 208280 179920 -1 3836
3841 2 390705 207415 179800 -1 3840
3842 2 390810 207473 179600 -1 3841
3843 2 390249 205886 179600 -1 3842
3844 2 389495 204938 179400 -1 3843
3845 2 389426 204798 179240 -1 3844
3846 2 389377 204725 179080 -1 3845
3847 2 389335 204213 178920 -1 3846
3848 2 389384 202909 178920 -1 3847
3849 2 389084 201078 178920 -1 3848
3850 2 388831 200250 179000 -1 3849
3851 2 388505 198767 179120 -1 3850
3852 2 388450 198369 179240 -1 3851
3853 2 388276 197960 179360 -1 3852
3854 2 387607 196324 179360 -1 3853
3855 2 387203 195801 179640 -1 3854
3856 2 387418 195778 179800 -1 3855
3857 2 387377 195613 179960 -1 3856
3858 2 387293 195723 179240 -1 3854
3859 2 387222 195293 179040 -1 3858
3860 2 387222 194728 178880 -1 3859
3861 2 386554 193106 178880 -1 3860
3862 2 386317 192722 178800 -1 3861
3863 2 385912 192283 178720 -1 3862
3864 2 385698 191978 178640 -1 3863
3865 2 385343 191663 178520 -1 3864
3866 2 385271 191337 178400 -1 3865
3867 2 385322 191029 178280 -1 3866
3868 2 385252 190780 178120 -1 3867
3869 2 385217 190508 177920 -1 3868
3870 2 385182 189992 177760 -1 3869
3871 2 385189 188858 177600 -1 3870
3872 2 385175 188188 177440 -1 3871
3873 2 385105 188085 177240 -1 3872
3874 2 385101 187867 177080 -1 3873
3875 2 384078 186264 177080 -1 3874
3876 2 384012 186117 177040 -1 3875
3877 2 383813 185684 176920 -1 3876
3878 2 383635 185305 176760 -1 3877
3879 2 383309 184922 176560 -1 3878
3880 2 383169 183992 176320 -1 3879
3881 2 383225 183564 176160 -1 3880
3882 2 383189 183089 176040 -1 3881
3883 2 383113 183006 175880 -1 3882
3884 2 383114 182793 175720 -1 3883
3885 2 383055 182539 175640 -1 3884
3886 2 382988 181980 175680 -1 3885
3887 2 382920 181709 175720 -1 3886
3888 2 382971 181693 175920 -1 3887
3889 2 382922 181504 176000 -1 3888
3890 2 382907 181302 176080 -1 3889
3891 2 382989 181213 176200 -1 3890
3892 2 382990 181140 176280 -1 3891
3893 2 382979 180508 176360 -1 3892
3894 2 382897 180451 176560 -1 3893
3895 2 382889 180326 176720 -1 3894
3896 2 382790 180260 176840 -1 3895
3897 2 382790 180261 177000 -1 3896
3898 2 382756 180358 177200 -1 3897
3899 2 382754 180309 177400 -1 3898
3900 2 382767 180325 177560 -1 3899
3901 2 382997 182284 175560 -1 3885
3902 2 382937 181965 175440 -1 3901
3903 2 382790 181817 175320 -1 3902
3904 2 382712 181817 175200 -1 3903
3905 2 382678 181649 175120 -1 3904
3906 2 382609 181385 174960 -1 3905
3907 2 382620 181384 174800 -1 3906
3908 2 382421 181008 174680 -1 3907
3909 2 382360 180873 174520 -1 3908
3910 2 382345 180729 174360 -1 3909
3911 2 382309 180668 174200 -1 3910
3912 2 382478 180651 174000 -1 3911
3913 2 382477 180581 173880 -1 3912
3914 2 382373 180444 173840 -1 3913
3915 2 382395 180453 173760 -1 3914
3916 2 382483 180492 173640 -1 3915
3917 2 382585 180472 173480 -1 3916
3918 2 382657 180485 173280 -1 3917
3919 2 382617 180396 173080 -1 3918
3920 2 382625 180219 172880 -1 3919
3921 2 382585 180131 172720 -1 3920
3922 2 382637 179881 172520 -1 3921
3923 2 382639 179777 172320 -1 3922
3924 2 382651 179712 172240 -1 3923
3925 2 382673 179688 172120 -1 3924
3926 2 382729 179548 172000 -1 3925
3927 2 382717 179464 171880 -1 3926
3928 2 382671 179276 171720 -1 3927
3929 2 382655 179176 171560 -1 3928
3930 2 382571 179044 171400 -1 3929
3931 2 382403 178836 171280 -1 3930
3932 2 382309 178704 171160 -1 3931
3933 2 382257 178612 171000 -1 3932
3934 2 382295 178588 170800 -1 3933
3935 2 382303 178628 170680 -1 3934
3936 2 382237 178688 170640 -1 3935
3937 2 381917 179845 174080 -1 3914
3938 2 381766 178877 173960 -1 3937
3939 2 381478 178221 173960 -1 3938
3940 2 381581 177397 173960 -1 3939
3941 2 381215 175757 173920 -1 3940
3942 2 381148 175306 173880 -1 3941
3943 2 381062 175077 173920 -1 3942
3944 2 380988 174941 174040 -1 3943
3945 2 380844 174638 174080 -1 3944
3946 2 380731 174541 174200 -1 3945
3947 2 380620 174334 174280 -1 3946
3948 2 380355 174038 174320 -1 3947
3949 2 380260 173971 174480 -1 3948
3950 2 380115 173908 174600 -1 3949
3951 2 380003 173839 174680 -1 3950
3952 2 379723 173740 174760 -1 3951
3953 2 379654 173673 174840 -1 3952
3954 2 379548 173566 174920 -1 3953
3955 2 379452 173433 175000 -1 3954
3956 2 379276 173147 175120 -1 3955
3957 2 379235 173089 175160 -1 3956
3958 2 379183 173012 175200 -1 3957
3959 2 379104 172885 175320 -1 3958
3960 2 378947 172662 175400 -1 3959
3961 2 378735 172433 175520 -1 3960
3962 2 378528 172351 175600 -1 3961
3963 2 378425 172155 175640 -1 3962
3964 2 378255 171782 175680 -1 3963
3965 2 377905 171045 175720 -1 3964
3966 2 377855 170957 175800 -1 3965
3967 2 377700 170704 175920 -1 3966
3968 2 377366 170118 176080 -1 3967
3969 2 377375 170114 176120 -1 3968
3970 2 377339 170063 176200 -1 3969
3971 2 377127 169550 176160 -1 3970
3972 2 376979 169309 176240 -1 3971
3973 2 376979 169158 176320 -1 3972
3974 2 377038 168826 176440 -1 3973
3975 2 377036 168444 176600 -1 3974
3976 2 377050 167876 176640 -1 3975
3977 2 376926 167330 176760 -1 3976
3978 2 376958 167128 176840 -1 3977
3979 2 376877 166875 176880 -1 3978
3980 2 376389 166196 176840 -1 3979
3981 2 376250 166019 176760 -1 3980
3982 2 376134 165979 176680 -1 3981
3983 2 375995 165905 176600 -1 3982
3984 2 375899 165896 176520 -1 3983
3985 2 375714 165663 176440 -1 3984
3986 2 375442 165265 176400 -1 3985
3987 2 375310 165077 176320 -1 3986
3988 2 375294 165070 176240 -1 3987
3989 2 375229 165051 176160 -1 3988
3990 2 375198 165052 176080 -1 3989
3991 2 375183 165057 176000 -1 3990
3992 2 375171 165058 175920 -1 3991
3993 2 375158 165063 175840 -1 3992
3994 2 375160 165061 175760 -1 3993
3995 2 374698 164354 175680 -1 3994
3996 2 374638 164291 175640 -1 3995
3997 2 374757 164484 175600 -1 3996
3998 2 374757 164478 175560 -1 3997
3999 2 374621 164278 175520 -1 3998
4000 2 374595 164235 175480 -1 3999
4001 2 374566 164182 175400 -1 4000
4002 2 374559 164203 175320 -1 4001
4003 2 374327 164101 175200 -1 4002
4004 2 374110 163913 175160 -1 4003
4005 2 374074 163895 175120 -1 4004
4006 2 373454 163213 175120 -1 4005
4007 2 373442 163109 175040 -1 4006
4008 2 373386 163008 174960 -1 4007
4009 2 373326 162921 174920 -1 4008
4010 2 373050 162554 174840 -1 4009
4011 2 372938 162402 174960 -1 4010
4012 2 372974 162366 174760 -1 4010
4013 2 372973 162366 174680 -1 4012
4014 2 372967 162364 174640 -1 4013
4015 2 373197 162026 174640 -1 4014
4016 2 373321 161766 174680 -1 4015
4017 2 373491 161606 174760 -1 4016
4018 2 373561 161534 174800 -1 4017
4019 2 373751 161254 174720 -1 4018
4020 2 373813 161218 174800 -1 4019
4021 2 373893 161194 174880 -1 4020
4022 2 373973 161110 174960 -1 4021
4023 2 374002 161100 175000 -1 4022
4024 2 372963 162362 174600 -1 4014
4025 2 372910 162374 174520 -1 4024
4026 2 372850 162383 174400 -1 4025
4027 2 372742 162380 174320 -1 4026
4028 2 372602 162318 174200 -1 4027
4029 2 372447 162295 174080 -1 4028
4030 2 372345 162267 174040 -1 4029
4031 2 372074 162344 173880 -1 4030
4032 2 371884 162352 173840 -1 4031
4033 2 371344 162429 173800 -1 4032
4034 2 370757 162463 173640 -1 4033
4035 2 369829 162597 173520 -1 4034
4036 2 369873 162485 173360 -1 4035
4037 2 369895 162469 173200 -1 4036
4038 2 369866 162484 173080 -1 4037
4039 2 369857 162489 173040 -1 4038
4040 2 369670 162580 172840 -1 4039
4041 2 369433 162537 172640 -1 4040
4042 2 369201 162481 172520 -1 4041
4043 2 369201 162481 172400 -1 4042
4044 2 369201 162481 172320 -1 4043
4045 2 369205 162480 172160 -1 4044
4046 2 369078 162564 172000 -1 4045
4047 2 369061 162474 171800 -1 4046
4048 2 369121 162389 171680 -1 4047
4049 2 368933 162327 171600 -1 4048
4050 2 368732 162116 171440 -1 4049
4051 2 368581 162078 171280 -1 4050
4052 2 368464 162043 171200 -1 4051
4053 2 368289 161990 171080 -1 4052
4054 2 368290 161989 170880 -1 4053
4055 2 368240 161989 170680 -1 4054
4056 2 368265 161998 170520 -1 4055
4057 2 368195 161928 170400 -1 4056
4058 2 368209 161883 170280 -1 4057
4059 2 368166 161808 170120 -1 4058
4060 2 368145 161790 169920 -1 4059
4061 2 368065 161725 169760 -1 4060
4062 2 368007 161673 169640 -1 4061
4063 2 367821 161581 169520 -1 4062
4064 2 367680 161437 169400 -1 4063
4065 2 367308 161245 169240 -1 4064
4066 2 367269 161287 169040 -1 4065
4067 2 367201 161262 168920 -1 4066
4068 2 367130 161182 168760 -1 4067
4069 2 366300 160978 168640 -1 4068
4070 2 366212 161010 168520 -1 4069
4071 2 366166 160959 168440 -1 4070
4072 2 366021 160932 168360 -1 4071
4073 2 365909 160965 168280 -1 4072
4074 2 365844 160946 168200 -1 4073
4075 2 365561 161001 168160 -1 4074
4076 2 365381 161093 168040 -1 4075
4077 2 365204 161104 167960 -1 4076
4078 2 364989 161171 167880 -1 4077
4079 2 364736 161234 167720 -1 4078
4080 2 364545 161161 167560 -1 4079
4081 2 364264 161180 167480 -1 4080
4082 2 364248 161237 167400 -1 4081
4083 2 364230 161266 167320 -1 4082
4084 2 364156 161304 167240 -1 4083
4085 2 364131 161334 167160 -1 4084
4086 2 364081 161355 167080 -1 4085
4087 2 364013 161349 167000 -1 4086
4088 2 364039 161347 166920 -1 4087
4089 2 363980 161384 166840 -1 4088
4090 2 363897 161419 166760 -1 4089
4091 2 363755 161527 166680 -1 4090
4092 2 363758 161494 166600 -1 4091
4093 2 363622 161465 166520 -1 4092
4094 2 363616 161496 166440 -1 4093
4095 2 363500 161531 166360 -1 4094
4096 2 363180 161359 166320 -1 4095
4097 2 364073 161993 166200 -1 4096
4098 2 364046 162038 166160 -1 4097
4099 2 364018 162082 166120 -1 4098
4100 2 363932 162143 166000 -1 4099
4101 2 363874 162223 165880 -1 4100
4102 2 363846 162235 165760 -1 4101
4103 2 363730 162419 165600 -1 4102
4104 2 363696 162475 165480 -1 4103
4105 2 363508 162531 165360 -1 4104
4106 2 363244 162467 165240 -1 4105
4107 2 362780 162427 165160 -1 4106
4108 2 362644 162539 165040 -1 4107
4109 2 362632 162743 164880 -1 4108
4110 2 362664 162811 164760 -1 4109
4111 2 362685 162803 164680 -1 4110
4112 2 362692 162807 164600 -1 4111
4113 2 362672 163027 164440 -1 4112
4114 2 362564 163235 164280 -1 4113
4115 2 362136 163759 164240 -1 4114
4116 2 362140 163991 164200 -1 4115
4117 2 362148 164075 164080 -1 4116
4118 2 362124 164171 163960 -1 4117
4119 2 361996 164299 163840 -1 4118
4120 2 362016 164411 163720 -1 4119
4121 2 361904 164663 163600 -1 4120
4122 2 361592 165011 163480 -1 4121
4123 2 361388 165179 163360 -1 4122
4124 2 361340 165383 163280 -1 4123
4125 2 361200 165435 163160 -1 4124
4126 2 361268 165507 163040 -1 4125
4127 2 361364 165691 162920 -1 4126
4128 2 361448 165827 162800 -1 4127
4129 2 361552 165959 162680 -1 4128
4130 2 361708 166079 162520 -1 4129
4131 2 361800 166043 162360 -1 4130
4132 2 361848 166035 162280 -1 4131
4133 2 361884 166023 162160 -1 4132
4134 2 361920 166019 162120 -1 4133
4135 2 361992 166011 162040 -1 4134
4136 2 362196 166119 161880 -1 4135
4137 2 362224 166131 161720 -1 4136
4138 2 362200 166011 161560 -1 4137
4139 2 362104 165991 161480 -1 4138
4140 2 362068 165907 161360 -1 4139
4141 2 362056 165827 161200 -1 4140
4142 2 362144 165703 161040 -1 4141
4143 2 362168 165715 161000 -1 4142
4144 2 362244 165779 160960 -1 4143
4145 2 362360 165855 160880 -1 4144
4146 2 362180 165475 160960 -1 4143
4147 2 362188 165283 160920 -1 4146
4148 2 362228 165339 160800 -1 4147
4149 2 364288 161898 167720 -1 4079
4150 2 363989 162258 167800 -1 4149
4151 2 363417 162850 167800 -1 4150
4152 2 363286 162973 167920 -1 4151
4153 2 363171 163108 168000 -1 4152
4154 2 362941 163362 168120 -1 4153
4155 2 362813 163326 168200 -1 4154
4156 2 362713 163458 168280 -1 4155
4157 2 362652 163494 168360 -1 4156
4158 2 362577 163545 168440 -1 4157
4159 2 362529 163598 168520 -1 4158
4160 2 362414 163724 168640 -1 4159
4161 2 362300 163734 168720 -1 4160
4162 2 362234 163761 168800 -1 4161
4163 2 362103 163933 168880 -1 4162
4164 2 362046 163959 168960 -1 4163
4165 2 361954 163975 169040 -1 4164
4166 2 361870 164067 169120 -1 4165
4167 2 361731 164171 169240 -1 4166
4168 2 361614 164265 169280 -1 4167
4169 2 361097 164726 169440 -1 4168
4170 2 361100 164849 169520 -1 4169
4171 2 361105 164913 169560 -1 4170
4172 2 361087 165049 169680 -1 4171
4173 2 361081 165094 169720 -1 4172
4174 2 361222 165154 169840 -1 4173
4175 2 361682 166333 169840 -1 4174
4176 2 361534 167385 169840 -1 4175
4177 2 361602 167570 169760 -1 4176
4178 2 361755 167778 169680 -1 4177
4179 2 361946 167811 169560 -1 4178
4180 2 362397 168066 169440 -1 4179
4181 2 362749 168154 169440 -1 4180
4182 2 363153 168570 169440 -1 4181
4183 2 363184 168749 169520 -1 4182
4184 2 363381 169084 169640 -1 4183
4185 2 363505 169279 169720 -1 4184
4186 2 363574 169498 169840 -1 4185
4187 2 363551 169596 169920 -1 4186
4188 2 363497 169706 170040 -1 4187
4189 2 363358 169761 170120 -1 4188
4190 2 363261 169897 170280 -1 4189
4191 2 363262 170035 170440 -1 4190
4192 2 363262 170034 170520 -1 4191
4193 2 363263 170034 170600 -1 4192
4194 2 363210 170118 170720 -1 4193
4195 2 363177 170259 170880 -1 4194
4196 2 362983 170586 170960 -1 4195
4197 2 362951 170596 171080 -1 4196
4198 2 362930 170602 171160 -1 4197
4199 2 362962 170662 171280 -1 4198
4200 2 362986 170636 171440 -1 4199
4201 2 362962 170725 171640 -1 4200
4202 2 363015 170837 171760 -1 4201
4203 2 363038 170802 171960 -1 4202
4204 2 363238 170837 172080 -1 4203
4205 2 363054 170641 172240 -1 4204
4206 2 363082 170637 172280 -1 4205
4207 2 363167 170628 172400 -1 4206
4208 2 363191 170837 172520 -1 4207
4209 2 363190 170925 172720 -1 4208
4210 2 363101 170965 172800 -1 4209
4211 2 363174 170937 172920 -1 4210
4212 2 363102 170977 173040 -1 4211
4213 2 363119 171038 173160 -1 4212
4214 2 363139 170979 173280 -1 4213
4215 2 363150 170960 173360 -1 4214
4216 2 363162 170941 173440 -1 4215
4217 2 363150 170868 173560 -1 4216
4218 2 363158 170837 173720 -1 4217
4219 2 363187 170831 173840 -1 4218
4220 2 363151 170815 173920 -1 4219
4221 2 363215 170868 174000 -1 4220
4222 2 363182 170875 174080 -1 4221
4223 2 363174 170896 174160 -1 4222
4224 2 363302 170905 174280 -1 4223
4225 2 363374 170967 174400 -1 4224
4226 2 363378 170906 174480 -1 4225
4227 2 363274 170969 174560 -1 4226
4228 2 363222 170998 174640 -1 4227
4229 2 363214 171058 174720 -1 4228
4230 2 363331 171074 174800 -1 4229
4231 2 363382 171039 174920 -1 4230
4232 2 363322 170933 175000 -1 4231
4233 2 363342 170911 175080 -1 4232
4234 2 363391 170896 175160 -1 4233
4235 2 363399 170896 175280 -1 4234
4236 2 363431 170805 175360 -1 4235
4237 2 363425 170805 175440 -1 4236
4238 2 363467 170713 175520 -1 4237
4239 2 363439 170729 175640 -1 4238
4240 2 363460 170721 175800 -1 4239
4241 2 363491 170632 175920 -1 4240
4242 2 363497 170633 176040 -1 4241
4243 2 363427 170565 176160 -1 4242
4244 2 363510 170476 176360 -1 4243
4245 2 363486 170542 176480 -1 4244
4246 2 363527 170294 176560 -1 4245
4247 2 363376 170285 176640 -1 4246
4248 2 363245 170263 176680 -1 4247
4249 2 363233 170436 176720 -1 4248
4250 2 363106 170216 176760 -1 4249
4251 2 363222 170257 176880 -1 4250
4252 2 363182 170194 176960 -1 4251
4253 2 363204 170226 177000 -1 4252
4254 2 363249 170290 177080 -1 4253
4255 2 363011 170726 170920 -1 4196
4256 2 363086 171018 170840 -1 4255
4257 2 363159 171042 170760 -1 4256
4258 2 363686 168174 169320 -1 4182
4259 2 363766 168165 169280 -1 4258
4260 2 363938 168118 169200 -1 4259
4261 2 364031 168038 169120 -1 4260
4262 2 364162 168013 169040 -1 4261
4263 2 364377 167998 168960 -1 4262
4264 2 364767 167932 168880 -1 4263
4265 2 364860 167907 168800 -1 4264
4266 2 364906 167895 168760 -1 4265
4267 2 364935 167893 168680 -1 4266
4268 2 364969 167883 168600 -1 4267
4269 2 364646 167774 168520 -1 4268
4270 2 364618 167733 168440 -1 4269
4271 2 364658 167726 168360 -1 4270
4272 2 364641 167669 168320 -1 4271
4273 2 364646 167658 168280 -1 4272
4274 2 364682 167650 168240 -1 4273
4275 2 364623 167585 168160 -1 4274
4276 2 364582 167627 168080 -1 4275
4277 2 364618 167629 168040 -1 4276
4278 2 361963 165874 169880 -1 4175
4279 2 362339 165850 169920 -1 4278
4280 2 362583 165634 169840 -1 4279
4281 2 362861 165598 169880 -1 4280
4282 2 362949 165594 169920 -1 4281
4283 2 363037 165590 169960 -1 4282
4284 2 363169 165606 170000 -1 4283
4285 2 363329 165810 169960 -1 4284
4286 2 363349 165850 169920 -1 4285
4287 2 363197 165530 170120 -1 4284
4288 2 361375 165567 170080 -1 4174
4289 2 361285 165351 170200 -1 4288
4290 2 361255 165279 170240 -1 4289
4291 2 361166 165295 170440 -1 4290
4292 2 361249 165312 170520 -1 4291
4293 2 361290 165321 170560 -1 4292
4294 2 361346 165357 170640 -1 4293
4295 2 374759 165629 176320 -1 3987
4296 2 374662 165727 176400 -1 4295
4297 2 374626 165802 176440 -1 4296
4298 2 374620 165830 176520 -1 4297
4299 2 374500 165834 176640 -1 4298
4300 2 374462 165854 176800 -1 4299
4301 2 374442 166002 176960 -1 4300
4302 2 374250 166282 177120 -1 4301
4303 2 374042 166422 177280 -1 4302
4304 2 373798 166514 177400 -1 4303
4305 2 373438 166750 177560 -1 4304
4306 2 373280 166866 177680 -1 4305
4307 2 373120 166990 177800 -1 4306
4308 2 372832 167114 177880 -1 4307
4309 2 372568 167158 178000 -1 4308
4310 2 372004 167298 178080 -1 4309
4311 2 371668 167410 178120 -1 4310
4312 2 371280 167594 178240 -1 4311
4313 2 370998 167690 178360 -1 4312
4314 2 370718 167782 178480 -1 4313
4315 2 370518 167750 178600 -1 4314
4316 2 370270 167734 178720 -1 4315
4317 2 370182 167650 178880 -1 4316
4318 2 369958 167610 179040 -1 4317
4319 2 369734 167530 179160 -1 4318
4320 2 369530 167458 179320 -1 4319
4321 2 369438 167494 179480 -1 4320
4322 2 369298 167382 179640 -1 4321
4323 2 369146 167342 179760 -1 4322
4324 2 369054 167354 179920 -1 4323
4325 2 368842 167394 180000 -1 4324
4326 2 368742 167458 180160 -1 4325
4327 2 368644 167466 180280 -1 4326
4328 2 368484 167502 180400 -1 4327
4329 2 368276 167486 180520 -1 4328
4330 2 368044 167426 180640 -1 4329
4331 2 367776 167418 180760 -1 4330
4332 2 367632 167434 180880 -1 4331
4333 2 367504 167490 180960 -1 4332
4334 2 367476 167594 181080 -1 4333
4335 2 367220 167538 181160 -1 4334
4336 2 367140 167554 181280 -1 4335
4337 2 367078 167602 181360 -1 4336
4338 2 366938 167598 181520 -1 4337
4339 2 366822 167622 181680 -1 4338
4340 2 366722 167606 181880 -1 4339
4341 2 366638 167522 181920 -1 4340
4342 2 366740 167430 182080 -1 4341
4343 2 366572 167295 182200 -1 4342
4344 2 366585 167239 182200 -1 4343
4345 2 366516 167250 182240 -1 4343
4346 2 366496 167154 182360 -1 4345
4347 2 366438 167070 182480 -1 4346
4348 2 376795 166624 176920 -1 3979
4349 2 376803 166490 177040 -1 4348
4350 2 376672 166179 177160 -1 4349
4351 2 376422 165917 177240 -1 4350
4352 2 376387 165832 177320 -1 4351
4353 2 376363 165775 177400 -1 4352
4354 2 376378 165742 177440 -1 4353
4355 2 376398 165736 177480 -1 4354
4356 2 376396 165596 177600 -1 4355
4357 2 376392 165496 177760 -1 4356
4358 2 376386 165508 177880 -1 4357
4359 2 376354 165368 178120 -1 4358
4360 2 376454 165224 178320 -1 4359
4361 2 376522 165168 178480 -1 4360
4362 2 376500 165172 178640 -1 4361
4363 2 376512 165144 178760 -1 4362
4364 2 376578 165176 179000 -1 4363
4365 2 376582 165160 179120 -1 4364
4366 2 376708 165136 179240 -1 4365
4367 2 381146 175304 173840 -1 3942
4368 2 381121 175088 173800 -1 4367
4369 2 381231 174852 173760 -1 4368
4370 2 381356 174719 173680 -1 4369
4371 2 381445 174649 173640 -1 4370
4372 2 381495 174634 173600 -1 4371
4373 2 381189 174811 173560 -1 4372
4374 2 381189 174812 173520 -1 4373
4375 2 381228 174786 173480 -1 4374
4376 2 381304 174756 173440 -1 4375
4377 2 381348 174782 173400 -1 4376
4378 2 381411 174795 173360 -1 4377
4379 2 382013 174148 173520 -1 4372
4380 2 382151 174065 173360 -1 4379
4381 2 382285 173997 173240 -1 4380
4382 2 382400 173916 173200 -1 4381
4383 2 382604 173665 173120 -1 4382
4384 2 382649 173644 173000 -1 4383
4385 2 382728 173633 172840 -1 4384
4386 2 382759 173628 172720 -1 4385
4387 2 382788 173557 172640 -1 4386
4388 2 382840 173468 172520 -1 4387
4389 2 382818 173369 172400 -1 4388
4390 2 382803 173237 172280 -1 4389
4391 2 382781 173080 172080 -1 4390
4392 2 382695 172901 171960 -1 4391
4393 2 382605 172783 171800 -1 4392
4394 2 382484 172599 171720 -1 4393
4395 2 382343 172463 171640 -1 4394
4396 2 382323 172419 171560 -1 4395
4397 2 381668 172611 171480 -1 4396
4398 2 381352 172623 171480 -1 4397
4399 2 380855 172758 171440 -1 4398
4400 2 380433 172903 171400 -1 4399
4401 2 380241 173039 171400 -1 4400
4402 2 379437 173299 171400 -1 4401
4403 2 378979 173450 171440 -1 4402
4404 2 378904 173503 171480 -1 4403
4405 2 378795 173595 171560 -1 4404
4406 2 378571 173804 171640 -1 4405
4407 2 378300 174140 171720 -1 4406
4408 2 378253 174280 171800 -1 4407
4409 2 378163 174392 171880 -1 4408
4410 2 377943 174632 171920 -1 4409
4411 2 377677 174896 171880 -1 4410
4412 2 377597 175020 171800 -1 4411
4413 2 377393 175264 171760 -1 4412
4414 2 377087 175500 171680 -1 4413
4415 2 376803 175892 171640 -1 4414
4416 2 375881 176364 171640 -1 4415
4417 2 375641 176924 171600 -1 4416
4418 2 375595 176988 171480 -1 4417
4419 2 375539 177064 171360 -1 4418
4420 2 375519 177116 171320 -1 4419
4421 2 375525 177116 171120 -1 4420
4422 2 375603 177136 171000 -1 4421
4423 2 375679 177200 170880 -1 4422
4424 2 376055 177480 170840 -1 4423
4425 2 376347 177564 170680 -1 4424
4426 2 376445 177616 170560 -1 4425
4427 2 376605 177672 170400 -1 4426
4428 2 376729 177748 170240 -1 4427
4429 2 376921 177816 170080 -1 4428
4430 2 377293 177920 170040 -1 4429
4431 2 377131 177716 169760 -1 4430
4432 2 377279 177624 169640 -1 4431
4433 2 377579 177428 169640 -1 4432
4434 2 377579 177328 169600 -1 4433
4435 2 377559 177200 169520 -1 4434
4436 2 377575 177200 169480 -1 4435
4437 2 377631 178024 170080 -1 4430
4438 2 377703 178080 170200 -1 4437
4439 2 377783 178212 170320 -1 4438
4440 2 377935 178316 170360 -1 4439
4441 2 378103 178544 170480 -1 4440
4442 2 378211 178744 170560 -1 4441
4443 2 378273 178732 170680 -1 4442
4444 2 378353 178760 170760 -1 4443
4445 2 375641 176976 171640 -1 4417
4446 2 375645 176976 171840 -1 4445
4447 2 375653 176980 171960 -1 4446
4448 2 382209 171665 171480 -1 4396
4449 2 382238 170933 171280 -1 4448
4450 2 382227 170446 171120 -1 4449
4451 2 382147 170082 170960 -1 4450
4452 2 382131 169773 170840 -1 4451
4453 2 382095 169440 170720 -1 4452
4454 2 382107 168857 170600 -1 4453
4455 2 382015 168220 170560 -1 4454
4456 2 381887 167841 170440 -1 4455
4457 2 381739 167203 170280 -1 4456
4458 2 381606 166913 170160 -1 4457
4459 2 381593 166645 170000 -1 4458
4460 2 381471 166375 169880 -1 4459
4461 2 381478 166236 169800 -1 4460
4462 2 381637 165864 169800 -1 4461
4463 2 381603 165463 169720 -1 4462
4464 2 381383 164535 169720 -1 4463
4465 2 381187 164603 169800 -1 4464
4466 2 381160 164646 170040 -1 4465
4467 2 381100 164738 170160 -1 4466
4468 2 381000 164584 170280 -1 4467
4469 2 380721 164562 170400 -1 4468
4470 2 380564 164500 170520 -1 4469
4471 2 380416 164507 170600 -1 4470
4472 2 380413 164535 170680 -1 4471
4473 2 380285 164551 170760 -1 4472
4474 2 380229 164566 170880 -1 4473
4475 2 380144 164591 171040 -1 4474
4476 2 380016 164718 171120 -1 4475
4477 2 379977 164701 171200 -1 4476
4478 2 379940 164812 171280 -1 4477
4479 2 379932 164843 171360 -1 4478
4480 2 379816 164922 171440 -1 4479
4481 2 379801 165014 171520 -1 4480
4482 2 379773 165070 171600 -1 4481
4483 2 379760 165151 171680 -1 4482
4484 2 379692 165207 171760 -1 4483
4485 2 379628 165268 171880 -1 4484
4486 2 379512 165314 171960 -1 4485
4487 2 379393 165415 172080 -1 4486
4488 2 379185 165542 172160 -1 4487
4489 2 378964 165768 172320 -1 4488
4490 2 378771 165995 172440 -1 4489
4491 2 378544 166067 172520 -1 4490
4492 2 378521 166067 172680 -1 4491
4493 2 378291 166104 172840 -1 4492
4494 2 378268 166099 172960 -1 4493
4495 2 378221 166083 173080 -1 4494
4496 2 378168 165950 173240 -1 4495
4497 2 378073 165962 173320 -1 4496
4498 2 377701 166911 172400 -1 4491
4499 2 381916 164027 169880 -1 4465
4500 2 382280 163739 169920 -1 4499
4501 2 382486 163531 170000 -1 4500
4502 2 383116 163263 170040 -1 4501
4503 2 383482 163199 170120 -1 4502
4504 2 383710 163039 170240 -1 4503
4505 2 384004 162839 170360 -1 4504
4506 2 384236 162747 170440 -1 4505
4507 2 384394 162623 170600 -1 4506
4508 2 384578 162623 170720 -1 4507
4509 2 384738 162483 170840 -1 4508
4510 2 384972 162251 170960 -1 4509
4511 2 385168 162147 171040 -1 4510
4512 2 385196 162159 171120 -1 4511
4513 2 385356 162055 171040 -1 4511
4514 2 385444 162019 171120 -1 4513
4515 2 385588 161875 171240 -1 4514
4516 2 385804 161803 171280 -1 4515
4517 2 381319 166378 169680 -1 4461
4518 2 381150 166404 169440 -1 4517
4519 2 381043 166475 169240 -1 4518
4520 2 380839 166551 169080 -1 4519
4521 2 380567 166498 169000 -1 4520
4522 2 380314 166460 168880 -1 4521
4523 2 380147 166428 168760 -1 4522
4524 2 380103 166407 168640 -1 4523
4525 2 380150 166383 168480 -1 4524
4526 2 380130 166364 168360 -1 4525
4527 2 380139 166359 168280 -1 4526
4528 2 380138 166357 168240 -1 4527
4529 2 380120 166340 168200 -1 4528
4530 2 380119 166341 168160 -1 4529
4531 2 380126 166341 168120 -1 4530
4532 2 380145 166310 168000 -1 4531
4533 2 380240 166255 167920 -1 4532
4534 2 380218 166246 167760 -1 4533
4535 2 380171 166181 167640 -1 4534
4536 2 380167 166211 167480 -1 4535
4537 2 380121 166253 167360 -1 4536
4538 2 380002 166184 167200 -1 4537
4539 2 379921 166233 167040 -1 4538
4540 2 379895 166214 166840 -1 4539
4541 2 379892 166218 166760 -1 4540
4542 2 379901 166206 166640 -1 4541
4543 2 379779 166139 166560 -1 4542
4544 2 379729 166074 166440 -1 4543
4545 2 379639 166087 166320 -1 4544
4546 2 379898 166255 166200 -1 4545
4547 2 379912 166280 166080 -1 4546
4548 2 379954 166350 165960 -1 4547
4549 2 379746 166551 165880 -1 4548
4550 2 379836 166466 165760 -1 4549
4551 2 379866 166438 165720 -1 4550
4552 2 379993 166237 165560 -1 4551
4553 2 380027 166240 165440 -1 4552
4554 2 379892 166367 165400 -1 4553
4555 2 380130 165573 165200 -1 4554
4556 2 380034 165372 165120 -1 4555
4557 2 380346 164390 165080 -1 4556
4558 2 380474 164260 165040 -1 4557
4559 2 380540 164191 165000 -1 4558
4560 2 380624 163955 164880 -1 4559
4561 2 380732 163823 164760 -1 4560
4562 2 380800 163727 164640 -1 4561
4563 2 380888 163643 164480 -1 4562
4564 2 381052 163543 164360 -1 4563
4565 2 381208 163331 164240 -1 4564
4566 2 381172 163187 164080 -1 4565
4567 2 381204 163067 163920 -1 4566
4568 2 381292 162987 163720 -1 4567
4569 2 381460 162943 163560 -1 4568
4570 2 381688 162739 163440 -1 4569
4571 2 381824 162687 163360 -1 4570
4572 2 382288 162375 163080 -1 4571
4573 2 382740 162231 162920 -1 4572
4574 2 383076 161943 162560 -1 4573
4575 2 383184 161863 162440 -1 4574
4576 2 383226 161631 162280 -1 4575
4577 2 383328 161511 162080 -1 4576
4578 2 383530 161567 161880 -1 4577
4579 2 383485 161507 161760 -1 4578
4580 2 383470 161487 161720 -1 4579
4581 2 379810 165757 165040 -1 4556
4582 2 379770 165720 164960 -1 4581
4583 2 379816 165748 164920 -1 4582
4584 2 379897 165722 164880 -1 4583
4585 2 378550 167341 165360 -1 4554
4586 2 377846 167747 165240 -1 4585
4587 2 377647 167853 165160 -1 4586
4588 2 377551 167940 165080 -1 4587
4589 2 377413 168032 164920 -1 4588
4590 2 377248 168095 164800 -1 4589
4591 2 377140 168139 164720 -1 4590
4592 2 376916 168205 164680 -1 4591
4593 2 376494 168349 164600 -1 4592
4594 2 376268 168527 164560 -1 4593
4595 2 375687 168835 164520 -1 4594
4596 2 374987 169274 164600 -1 4595
4597 2 374596 169576 164560 -1 4596
4598 2 374059 170147 164480 -1 4597
4599 2 373745 170525 164400 -1 4598
4600 2 373305 170903 164360 -1 4599
4601 2 373262 170932 164320 -1 4600
4602 2 373135 171020 164200 -1 4601
4603 2 372957 171131 164120 -1 4602
4604 2 372396 171478 164000 -1 4603
4605 2 372318 171648 163920 -1 4604
4606 2 371994 171836 163840 -1 4605
4607 2 371750 172028 163760 -1 4606
4608 2 370903 172784 163680 -1 4607
4609 2 370821 172946 163640 -1 4608
4610 2 370667 173077 163600 -1 4609
4611 2 370482 173206 163560 -1 4610
4612 2 370364 173333 163520 -1 4611
4613 2 370317 173397 163480 -1 4612
4614 2 370167 173566 163400 -1 4613
4615 2 370139 173697 163320 -1 4614
4616 2 370118 173829 163200 -1 4615
4617 2 370080 173946 163120 -1 4616
4618 2 370066 174010 163080 -1 4617
4619 2 370084 174203 162960 -1 4618
4620 2 370055 174303 162880 -1 4619
4621 2 370031 174346 162760 -1 4620
4622 2 370116 174460 162640 -1 4621
4623 2 370200 174652 162600 -1 4622
4624 2 370251 174974 162520 -1 4623
4625 2 370285 174986 162440 -1 4624
4626 2 370285 175072 162360 -1 4625
4627 2 370149 175336 162280 -1 4626
4628 2 370167 175462 162160 -1 4627
4629 2 370146 175435 162040 -1 4628
4630 2 370145 175436 162000 -1 4629
4631 2 370144 175438 161960 -1 4630
4632 2 370137 175435 161880 -1 4631
4633 2 370240 175246 161840 -1 4632
4634 2 370107 175333 161760 -1 4633
4635 2 370373 175071 161680 -1 4634
4636 2 370402 174995 161600 -1 4635
4637 2 370458 174908 161520 -1 4636
4638 2 370467 174904 161440 -1 4637
4639 2 370529 174923 161360 -1 4638
4640 2 370663 174931 161280 -1 4639
4641 2 370786 174926 161200 -1 4640
4642 2 370866 174912 161120 -1 4641
4643 2 370857 174887 161080 -1 4642
4644 2 370864 174883 161040 -1 4643
4645 2 370907 174846 160920 -1 4644
4646 2 370962 174789 160800 -1 4645
4647 2 371005 174758 160680 -1 4646
4648 2 371036 174732 160600 -1 4647
4649 2 371000 174710 160480 -1 4648
4650 2 370985 174598 160360 -1 4649
4651 2 371031 174531 160280 -1 4650
4652 2 371031 174457 160200 -1 4651
4653 2 371084 174451 160160 -1 4652
4654 2 371155 174396 160080 -1 4653
4655 2 371172 174315 160040 -1 4654
4656 2 371171 174266 160000 -1 4655
4657 2 371185 174260 159960 -1 4656
4658 2 371189 174235 159920 -1 4657
4659 2 371147 174258 159880 -1 4658
4660 2 371159 174198 159800 -1 4659
4661 2 371095 174094 159760 -1 4660
4662 2 370855 174122 159720 -1 4661
4663 2 370679 174174 159640 -1 4662
4664 2 370387 174330 159680 -1 4663
4665 2 370387 174334 159800 -1 4664
4666 2 370539 174206 159560 -1 4663
4667 2 370459 174182 159440 -1 4666
4668 2 370431 174146 159320 -1 4667
4669 2 384283 186522 177760 -1 3871
4670 2 384335 186480 177880 -1 4669
4671 2 384484 186444 177960 -1 4670
4672 2 389223 204658 179760 -1 3843
4673 2 389119 204477 179920 -1 4672
4674 2 389034 204377 180040 -1 4673
4675 2 388880 204250 180160 -1 4674
4676 2 388900 204277 180200 -1 4675
4677 2 388961 204358 180320 -1 4676
4678 2 388936 204318 180440 -1 4677
4679 2 388921 204364 180560 -1 4678
4680 2 388887 204371 180640 -1 4679
4681 2 388914 204343 180720 -1 4680
4682 2 388907 204346 180800 -1 4681
4683 2 388910 204354 180880 -1 4682
4684 2 388854 204290 180960 -1 4683
4685 2 388878 204314 181080 -1 4684
4686 2 388834 204346 181200 -1 4685
4687 2 390692 207584 180040 -1 3841
4688 2 390777 207620 180200 -1 4687
4689 2 390895 207644 180360 -1 4688
4690 2 398412 227938 178880 -1 3814
4691 2 398334 227884 178760 -1 4690
4692 2 398260 227820 178600 -1 4691
4693 2 398346 227955 178520 -1 4692
4694 2 398388 228029 178440 -1 4693
4695 2 398490 227758 179400 -1 3812
4696 2 398354 227518 179440 -1 4695
4697 2 399597 232219 179000 -1 3805
4698 2 399509 231899 178840 -1 4697
4699 2 399589 231731 178800 -1 4698
4700 2 409527 251274 169880 -1 3718
4701 2 409472 251293 169760 -1 4700
4702 2 409459 251306 169560 -1 4701
4703 2 409554 251361 169440 -1 4702
4704 2 412782 253176 170040 -1 3714
4705 2 412830 253184 170160 -1 4704
4706 2 412878 253208 170240 -1 4705
4707 2 412878 253192 170320 -1 4706
4708 2 418639 260150 171960 -1 3689
4709 2 418796 260264 171880 -1 4708
4710 2 418929 260328 171800 -1 4709
4711 2 419287 260462 171680 -1 4710
4712 2 419553 260505 171600 -1 4711
4713 2 419963 260600 171520 -1 4712
4714 2 420093 260595 171480 -1 4713
4715 2 420208 260588 171400 -1 4714
4716 2 420390 260642 171320 -1 4715
4717 2 420621 260691 171200 -1 4716
4718 2 420794 260798 171080 -1 4717
4719 2 420975 260848 170960 -1 4718
4720 2 420975 260880 170880 -1 4719
4721 2 421112 260954 170760 -1 4720
4722 2 421194 260961 170640 -1 4721
4723 2 421388 261069 170480 -1 4722
4724 2 421415 261068 170360 -1 4723
4725 2 421516 261118 170160 -1 4724
4726 2 421595 261192 170080 -1 4725
4727 2 421572 261210 169960 -1 4726
4728 2 421724 261295 169800 -1 4727
4729 2 421742 261366 169720 -1 4728
4730 2 421783 261398 169640 -1 4729
4731 2 421765 261514 169440 -1 4730
4732 2 421814 261656 169320 -1 4731
4733 2 421828 261794 169160 -1 4732
4734 2 421782 261908 169000 -1 4733
4735 2 421857 261951 168840 -1 4734
4736 2 421678 262107 168680 -1 4735
4737 2 421397 262308 168560 -1 4736
4738 2 420488 262806 168520 -1 4737
4739 2 420235 262902 168440 -1 4738
4740 2 420037 263033 168360 -1 4739
4741 2 419853 263100 168280 -1 4740
4742 2 419683 263205 168200 -1 4741
4743 2 419449 263398 168120 -1 4742
4744 2 418521 263964 168120 -1 4743
4745 2 417980 264268 168280 -1 4744
4746 2 417588 264428 168320 -1 4745
4747 2 417400 264563 168360 -1 4746
4748 2 417190 264755 168440 -1 4747
4749 2 416791 265018 168520 -1 4748
4750 2 416715 265107 168560 -1 4749
4751 2 416400 265324 168680 -1 4750
4752 2 416132 265497 168760 -1 4751
4753 2 416008 265618 168840 -1 4752
4754 2 415670 265884 168920 -1 4753
4755 2 415468 266080 168960 -1 4754
4756 2 415269 266275 169000 -1 4755
4757 2 415140 266303 169080 -1 4756
4758 2 415075 266388 169160 -1 4757
4759 2 414993 266346 169200 -1 4758
4760 2 415084 266486 168920 -1 4755
4761 2 414694 266578 168840 -1 4760
4762 2 414648 266492 168760 -1 4761
4763 2 414597 266400 168640 -1 4762
4764 2 414584 266343 168560 -1 4763
4765 2 414576 266284 168480 -1 4764
4766 2 414570 266285 168400 -1 4765
4767 2 414473 266258 168320 -1 4766
4768 2 414378 266130 168200 -1 4767
4769 2 414202 266077 168120 -1 4768
4770 2 413728 265801 168040 -1 4769
4771 2 413573 265668 167920 -1 4770
4772 2 413560 265714 167800 -1 4771
4773 2 413380 265548 167640 -1 4772
4774 2 413335 265507 167600 -1 4773
4775 2 413367 265426 167440 -1 4774
4776 2 413318 265183 167280 -1 4775
4777 2 413342 265076 167200 -1 4776
4778 2 413367 264970 167120 -1 4777
4779 2 413312 264994 167000 -1 4778
4780 2 413191 265013 166840 -1 4779
4781 2 413111 265014 166680 -1 4780
4782 2 413190 264844 166560 -1 4781
4783 2 413054 264818 166400 -1 4782
4784 2 412802 264917 166280 -1 4783
4785 2 412633 264971 166160 -1 4784
4786 2 412791 264917 165960 -1 4785
4787 2 412686 265094 165800 -1 4786
4788 2 412033 264800 165680 -1 4787
4789 2 411983 264764 165640 -1 4788
4790 2 411915 264718 165560 -1 4789
4791 2 411842 264725 165480 -1 4790
4792 2 411805 264737 165360 -1 4791
4793 2 411674 264621 165200 -1 4792
4794 2 411591 264549 165000 -1 4793
4795 2 411593 264548 164840 -1 4794
4796 2 411604 264495 164680 -1 4795
4797 2 411614 264429 164480 -1 4796
4798 2 411598 264327 164360 -1 4797
4799 2 411560 264225 164200 -1 4798
4800 2 411604 264092 163960 -1 4799
4801 2 411613 263990 163840 -1 4800
4802 2 411654 263953 163720 -1 4801
4803 2 411717 263909 163600 -1 4802
4804 2 411741 263808 163440 -1 4803
4805 2 411873 263722 163280 -1 4804
4806 2 411985 263566 163160 -1 4805
4807 2 412027 263473 163080 -1 4806
4808 2 412077 263374 162920 -1 4807
4809 2 412144 263220 162800 -1 4808
4810 2 412193 263125 162680 -1 4809
4811 2 412221 263064 162600 -1 4810
4812 2 412242 262986 162520 -1 4811
4813 2 412217 262924 162440 -1 4812
4814 2 412214 262862 162360 -1 4813
4815 2 412221 262853 162240 -1 4814
4816 2 412209 262783 162120 -1 4815
4817 2 412136 262728 162040 -1 4816
4818 2 412040 262761 161960 -1 4817
4819 2 411949 262747 161840 -1 4818
4820 2 411776 262682 161720 -1 4819
4821 2 411626 262641 161640 -1 4820
4822 2 411482 262637 161560 -1 4821
4823 2 411435 262633 161480 -1 4822
4824 2 410992 262731 161400 -1 4823
4825 2 410911 262822 161320 -1 4824
4826 2 410859 262945 161240 -1 4825
4827 2 410854 263015 161080 -1 4826
4828 2 410515 262973 160960 -1 4827
4829 2 410420 262976 160840 -1 4828
4830 2 410466 263033 160720 -1 4829
4831 2 410507 263060 160600 -1 4830
4832 2 410620 263148 160440 -1 4831
4833 2 410620 263277 160280 -1 4832
4834 2 410623 263284 160200 -1 4833
4835 2 410780 263271 160040 -1 4834
4836 2 410848 263336 159880 -1 4835
4837 2 410853 263414 159720 -1 4836
4838 2 410895 263428 159640 -1 4837
4839 3 420869 274559 168880 -1 3465
4840 3 420853 274573 168960 -1 4839
4841 3 421138 275234 169040 -1 4840
4842 3 421665 276012 169040 -1 4841
4843 3 421655 276084 169120 -1 4842
4844 3 421511 276352 169240 -1 4843
4845 3 421503 276356 169280 -1 4844
4846 3 421817 276082 168920 -1 4842
4847 3 421974 276192 168800 -1 4846
4848 3 422114 276216 168720 -1 4847
4849 3 422282 276196 168600 -1 4848
4850 3 422442 276188 168520 -1 4849
4851 3 422490 276216 168440 -1 4850
4852 3 422562 276284 168320 -1 4851
4853 3 422654 276328 168240 -1 4852
4854 3 422498 276320 168200 -1 4853
4855 3 422430 276312 168120 -1 4854
4856 3 422358 276428 168080 -1 4855
4857 3 422366 276448 168000 -1 4856
4858 3 422410 276472 167880 -1 4857
4859 3 422318 276568 167840 -1 4858
4860 3 422238 276620 167720 -1 4859
4861 3 422250 276540 167560 -1 4860
4862 3 422266 276480 167440 -1 4861
4863 3 422222 276504 167360 -1 4862
4864 3 422130 276676 167320 -1 4863
4865 3 422158 276788 167240 -1 4864
4866 3 422550 276420 167840 -1 4858
4867 3 422818 276632 168240 -1 4853
4868 3 422910 276996 168200 -1 4867
4869 3 422922 277256 168240 -1 4868
4870 3 422890 277416 168320 -1 4869
4871 3 422914 277512 168400 -1 4870
4872 3 423946 277248 168200 -1 4868
4873 3 424014 277212 168320 -1 4872
4874 3 424054 277296 168480 -1 4873
4875 3 424098 277268 168520 -1 4874
4876 3 424142 277284 168600 -1 4875
4877 3 424202 277316 168800 -1 4876
4878 3 424150 277364 168840 -1 4877
4879 3 424170 277396 168960 -1 4878
4880 3 424066 277420 169080 -1 4879
4881 3 423998 277456 169160 -1 4880
4882 3 423950 277408 169280 -1 4881
4883 3 423958 277428 169400 -1 4882
4884 3 423958 277456 169520 -1 4883
4885 3 423966 277424 169720 -1 4884
4886 3 423926 277396 169840 -1 4885
4887 3 423862 277348 169960 -1 4886
4888 3 423846 277324 170120 -1 4887
4889 3 423770 277288 170240 -1 4888
4890 3 423726 277224 170280 -1 4889
4891 3 423578 277216 170360 -1 4890
4892 3 423474 277324 170400 -1 4891
4893 3 423394 277380 170440 -1 4892
4894 3 423358 277452 170520 -1 4893
4895 3 423210 277588 170640 -1 4894
4896 3 423130 277608 170760 -1 4895
4897 3 423022 277592 170880 -1 4896
4898 3 423046 277580 170960 -1 4897
4899 3 422934 277476 171080 -1 4898
4900 3 422830 277428 171160 -1 4899
4901 3 422926 277500 171200 -1 4900
4902 3 422946 277544 171320 -1 4901
4903 3 422846 277472 171440 -1 4902
4904 3 422562 277432 171520 -1 4903
4905 3 422462 277356 171480 -1 4904
4906 3 422382 277284 171400 -1 4905
4907 3 422354 277284 171320 -1 4906
4908 3 422342 277244 171240 -1 4907
4909 3 422374 277260 171120 -1 4908
4910 3 422390 277304 171080 -1 4909
4911 3 422386 277292 170960 -1 4910
4912 3 422374 277272 170840 -1 4911
4913 3 422378 277304 170760 -1 4912
4914 3 422362 277268 170640 -1 4913
4915 3 422494 277444 171600 -1 4904
4916 3 422370 277340 171680 -1 4915
4917 3 422242 277292 171760 -1 4916
4918 3 422154 277304 171880 -1 4917
4919 3 422130 277260 171960 -1 4918
4920 3 423614 277184 170400 -1 4891
4921 3 423638 277132 170520 -1 4920
4922 3 423570 277040 170640 -1 4921
4923 3 423602 277044 170720 -1 4922
4924 3 424502 277260 168880 -1 4877
4925 3 424894 276900 168920 -1 4924
4926 3 424950 276700 169080 -1 4925
4927 3 425034 276568 169240 -1 4926
4928 3 425250 276456 169360 -1 4927
4929 3 425310 276364 169480 -1 4928
4930 3 425546 276384 169600 -1 4929
4931 3 425762 276392 169680 -1 4930
4932 3 426154 276508 169760 -1 4931
4933 3 426514 276560 169840 -1 4932
4934 3 426502 276556 170000 -1 4933
4935 3 426850 276520 169960 -1 4934
4936 3 426954 276532 169840 -1 4935
4937 3 427050 276428 169720 -1 4936
4938 3 427294 276316 169600 -1 4937
4939 3 427306 276180 169520 -1 4938
4940 3 427542 276128 169440 -1 4939
4941 3 427574 276052 169320 -1 4940
4942 3 427594 275988 169160 -1 4941
4943 3 427698 276008 169000 -1 4942
4944 3 427914 275944 168840 -1 4943
4945 3 428042 275844 168680 -1 4944
4946 3 428114 275828 168640 -1 4945
4947 3 428274 275784 168560 -1 4946
4948 3 428386 275792 168520 -1 4947
4949 3 428522 275740 168440 -1 4948
4950 3 428646 275696 168360 -1 4949
4951 3 428714 275624 168280 -1 4950
4952 3 428762 275584 168160 -1 4951
4953 3 428966 275472 168040 -1 4952
4954 3 429118 275420 167920 -1 4953
4955 3 429162 275368 167760 -1 4954
4956 3 429278 275352 167720 -1 4955
4957 3 429426 275308 167640 -1 4956
4958 3 429534 275264 167560 -1 4957
4959 3 429914 275144 167440 -1 4958
4960 3 430026 275100 167360 -1 4959
4961 3 430094 275020 167240 -1 4960
4962 3 430154 274936 167120 -1 4961
4963 3 430206 274868 167000 -1 4962
4964 3 430262 274860 166880 -1 4963
4965 3 430302 274856 166760 -1 4964
4966 3 430326 274856 166680 -1 4965
4967 3 430258 274848 166600 -1 4966
4968 3 430146 274836 166520 -1 4967
4969 3 430078 274864 166440 -1 4968
4970 3 429982 274880 166360 -1 4969
4971 3 429874 274936 166320 -1 4970
4972 3 429858 275016 166240 -1 4971
4973 3 429974 275064 166160 -1 4972
4974 3 430018 275132 166080 -1 4973
4975 3 430034 275216 165960 -1 4974
4976 3 426438 276628 170120 -1 4934
4977 3 426434 276656 170240 -1 4976
4978 3 426578 276612 170360 -1 4977
4979 3 426910 276672 170400 -1 4978
4980 3 427182 276780 170480 -1 4979
4981 3 421150 275421 169080 -1 4841
4982 3 421005 275467 169120 -1 4981
4983 3 420889 275503 169160 -1 4982
4984 3 421171 275593 169200 -1 4983
4985 3 421314 275352 169000 -1 4841
4986 3 421434 275452 168920 -1 4985
4987 3 421558 275476 168800 -1 4986
4988 3 421598 275452 168720 -1 4987
4989 3 421650 275448 168600 -1 4988
4990 3 421730 275428 168440 -1 4989
4991 3 421894 275408 168320 -1 4990
4992 3 422062 275388 168200 -1 4991
4993 3 422238 275280 168040 -1 4992
4994 3 422358 275192 167920 -1 4993
4995 3 422486 275176 167800 -1 4994
4996 3 422622 275136 167720 -1 4995
4997 3 422694 275136 167600 -1 4996
4998 3 422814 275444 167600 -1 4997
4999 3 422714 275692 167640 -1 4998
5000 3 422562 275864 167720 -1 4999
5001 3 422502 275968 167800 -1 5000
5002 3 422866 275500 167560 -1 4998
5003 3 422878 275476 167440 -1 5002
5004 3 422906 275392 167320 -1 5003
5005 3 422950 275344 167200 -1 5004
5006 3 422990 275280 167040 -1 5005
5007 3 423002 275228 166920 -1 5006
5008 3 422898 274996 166800 -1 5007
5009 3 422898 274956 166720 -1 5008
5010 3 422886 275016 166640 -1 5009
5011 3 422850 275040 166520 -1 5010
5012 3 422822 275016 166440 -1 5011
5013 3 422690 275004 166360 -1 5012
5014 3 422730 274920 166280 -1 5013
5015 3 422550 274740 166240 -1 5014
5016 3 422842 274792 166200 -1 5015
5017 3 423042 274688 166120 -1 5016
5018 3 423202 274568 166040 -1 5017
5019 3 423266 274584 166000 -1 5018
5020 3 423354 274544 165920 -1 5019
5021 3 423414 274488 165880 -1 5020
5022 3 423502 274456 165800 -1 5021
5023 3 423618 274408 165680 -1 5022
5024 3 423698 274328 165560 -1 5023
5025 3 423738 274324 165480 -1 5024
5026 3 422610 275080 166320 -1 5013
5027 3 422558 275136 166280 -1 5026
5028 3 422386 275228 166200 -1 5027
5029 3 422198 275300 166160 -1 5028
5030 3 422062 275312 166200 -1 5029
5031 3 421626 275076 166240 -1 5030
5032 3 421614 275292 166280 -1 5031
5033 3 421602 275292 166360 -1 5032
5034 3 421446 275436 166320 -1 5032
5035 3 421402 275456 166360 -1 5034
5036 3 421234 275464 166280 -1 5034
5037 3 420906 275328 166280 -1 5036
5038 3 420642 274896 166240 -1 5037
5039 3 420694 275432 166200 -1 5038
5040 3 420554 275480 166160 -1 5039
5041 3 420326 275592 166080 -1 5040
5042 3 420086 275716 166120 -1 5041
5043 3 419946 275700 166160 -1 5042
5044 3 419838 275652 166120 -1 5043
5045 3 419838 275668 166200 -1 5043
5046 3 419390 275292 166240 -1 5045
5047 3 419618 275752 166200 -1 5046
5048 3 419638 275948 166120 -1 5047
5049 3 419658 276164 166160 -1 5048
5050 3 419686 276452 166120 -1 5049
5051 3 419734 276588 166040 -1 5050
5052 3 419878 276704 165960 -1 5051
5053 3 420002 276964 165880 -1 5052
5054 3 420134 277308 165800 -1 5053
5055 3 420266 277532 165840 -1 5054
5056 3 420358 277632 165800 -1 5055
5057 3 420382 277988 165760 -1 5056
5058 3 421002 275012 166280 -1 5037
5059 3 421126 274972 166320 -1 5058
5060 3 421198 274884 166360 -1 5059
5061 3 421234 274876 166400 -1 5060
5062 3 421202 274976 166480 -1 5061
5063 3 421274 275020 166560 -1 5062
5064 3 421406 274920 166600 -1 5063
5065 3 421518 274900 166680 -1 5064
5066 3 421626 274916 166760 -1 5065
5067 3 421654 274736 166840 -1 5066
5068 3 421646 274540 166920 -1 5067
5069 3 421586 274560 166960 -1 5068
5070 3 421574 274628 167000 -1 5069
5071 3 421626 274708 167040 -1 5070
5072 3 421726 274776 167080 -1 5071
5073 3 421746 274764 167120 -1 5072
5074 3 421786 274716 167200 -1 5073
5075 3 421822 274780 167280 -1 5074
5076 3 421842 274840 167320 -1 5075
5077 3 421828 274828 167360 -1 5076
5078 3 421848 274868 167400 -1 5077
5079 3 421674 274452 166960 -1 5068
5080 3 422674 275068 167520 -1 4997
5081 3 422746 275004 167400 -1 5080
5082 3 422762 274936 167360 -1 5081
5083 3 422790 274856 167280 -1 5082
5084 3 421938 275036 167760 -1 4995
5085 3 421626 275032 167720 -1 5084
5086 3 421546 274956 167600 -1 5085
5087 3 421682 275020 167640 -1 5085
5088 3 421722 275008 167560 -1 5087
5089 3 418502 273685 167920 -1 3457
5090 3 418241 274185 167920 -1 5089
5091 3 418477 274819 167920 -1 5090
5092 3 418339 274827 168120 -1 5091
5093 3 418292 274850 168200 -1 5092
5094 3 418197 274895 168360 -1 5093
5095 3 418196 274932 168520 -1 5094
5096 3 417816 275537 168520 -1 5095
5097 3 417652 275641 168600 -1 5096
5098 3 417493 275750 168680 -1 5097
5099 3 417397 275926 168760 -1 5098
5100 3 417361 276089 168840 -1 5099
5101 3 417098 276294 168920 -1 5100
5102 3 416943 276409 169000 -1 5101
5103 3 416771 276637 169120 -1 5102
5104 3 416575 276813 169200 -1 5103
5105 3 416455 277065 169240 -1 5104
5106 3 416335 277317 169280 -1 5105
5107 3 416299 277653 169360 -1 5106
5108 3 416207 277733 169320 -1 5107
5109 3 416175 277733 169240 -1 5108
5110 3 416179 277741 169160 -1 5109
5111 3 416247 277741 169120 -1 5110
5112 3 416235 277753 169040 -1 5111
5113 3 416335 277789 169000 -1 5112
5114 3 416415 277893 168920 -1 5113
5115 3 416487 277969 168840 -1 5114
5116 3 416163 277729 169480 -1 5107
5117 3 416095 277793 169560 -1 5116
5118 3 415875 277949 169720 -1 5117
5119 3 415723 278121 169800 -1 5118
5120 3 415963 278105 169800 -1 5119
5121 3 415991 278129 169880 -1 5120
5122 3 416111 278253 170000 -1 5121
5123 3 416215 278429 170120 -1 5122
5124 3 416299 278813 170200 -1 5123
5125 3 416343 278901 170320 -1 5124
5126 3 416355 279009 170400 -1 5125
5127 3 416371 279089 170520 -1 5126
5128 3 416375 279057 170640 -1 5127
5129 3 416471 279117 170720 -1 5128
5130 3 416487 279025 170880 -1 5129
5131 3 416515 278981 171000 -1 5130
5132 3 416619 278929 171120 -1 5131
5133 3 416643 278885 171240 -1 5132
5134 3 416807 278957 171360 -1 5133
5135 3 416847 278917 171440 -1 5134
5136 3 416835 278897 171560 -1 5135
5137 3 416919 278957 171640 -1 5136
5138 3 416895 278653 171560 -1 5136
5139 3 417023 278521 171600 -1 5138
5140 3 417147 278445 171640 -1 5139
5141 3 417459 279085 171480 -1 5135
5142 3 417999 279333 171520 -1 5141
5143 3 417895 279357 171640 -1 5142
5144 3 417995 279405 171760 -1 5143
5145 3 418123 279461 171880 -1 5144
5146 3 418263 279561 171960 -1 5145
5147 3 418323 279549 172040 -1 5146
5148 3 418399 279581 172120 -1 5147
5149 3 418887 280049 172120 -1 5148
5150 3 418947 279993 172200 -1 5149
5151 3 418907 279973 172240 -1 5150
5152 3 418895 280121 172360 -1 5151
5153 3 419011 280337 172440 -1 5152
5154 3 419019 280537 172520 -1 5153
5155 3 418955 280633 172640 -1 5154
5156 3 418919 280777 172800 -1 5155
5157 3 418911 280837 172880 -1 5156
5158 3 419059 280925 173000 -1 5157
5159 3 419191 280981 173120 -1 5158
5160 3 419195 281085 173160 -1 5159
5161 3 419247 280877 173240 -1 5160
5162 3 419299 281149 173320 -1 5161
5163 3 419247 281249 173440 -1 5162
5164 3 419191 281313 173600 -1 5163
5165 3 419175 281365 173680 -1 5164
5166 3 419103 281337 173800 -1 5165
5167 3 419039 281369 173920 -1 5166
5168 3 418975 281397 174040 -1 5167
5169 3 418931 281253 174160 -1 5168
5170 3 418951 281181 174320 -1 5169
5171 3 418979 281069 174480 -1 5170
5172 3 418939 280993 174560 -1 5171
5173 3 418839 280897 174680 -1 5172
5174 3 418539 280073 174720 -1 5173
5175 3 418787 280733 174760 -1 5174
5176 3 418735 280705 174880 -1 5175
5177 3 418675 280673 175000 -1 5176
5178 3 418695 280533 175080 -1 5177
5179 3 418703 280377 175200 -1 5178
5180 3 418799 280213 175360 -1 5179
5181 3 418787 280181 175400 -1 5180
5182 3 418843 280117 175440 -1 5181
5183 3 419055 279997 175360 -1 5182
5184 3 419103 279941 175280 -1 5183
5185 3 418803 280101 175520 -1 5182
5186 3 418775 280009 175640 -1 5185
5187 3 418707 279865 175800 -1 5186
5188 3 418707 279785 175960 -1 5187
5189 3 418687 279705 176120 -1 5188
5190 3 418683 279633 176160 -1 5189
5191 3 418695 279593 176240 -1 5190
5192 3 418723 279421 176360 -1 5191
5193 3 418707 279389 176440 -1 5192
5194 3 418623 279309 176520 -1 5193
5195 3 418587 279269 176600 -1 5194
5196 3 418715 279517 176600 -1 5195
5197 3 418739 279677 176640 -1 5196
5198 3 418691 279661 176720 -1 5197
5199 3 418631 279677 176800 -1 5198
5200 3 418555 279681 176920 -1 5199
5201 3 418487 279689 177000 -1 5200
5202 3 418527 279649 177040 -1 5201
5203 3 418543 279605 177120 -1 5202
5204 3 418539 279629 177240 -1 5203
5205 3 418519 279689 177360 -1 5204
5206 3 418487 279673 177480 -1 5205
5207 3 418499 279689 177560 -1 5206
5208 3 418531 279721 177640 -1 5207
5209 3 418535 279757 177720 -1 5208
5210 3 418519 279809 177760 -1 5209
5211 3 418559 279137 176680 -1 5195
5212 3 418495 278993 176800 -1 5211
5213 3 418515 278833 176920 -1 5212
5214 3 418447 278637 177040 -1 5213
5215 3 418335 278529 177120 -1 5214
5216 3 418259 278413 177240 -1 5215
5217 3 418291 278281 177320 -1 5216
5218 3 418331 278181 177280 -1 5217
5219 3 418307 278177 177200 -1 5218
5220 3 418319 278165 177160 -1 5219
5221 3 418339 278201 177440 -1 5217
5222 3 418455 278057 177560 -1 5221
5223 3 418507 278017 177720 -1 5222
5224 3 418567 277945 177840 -1 5223
5225 3 418651 277937 177960 -1 5224
5226 3 418691 277901 178080 -1 5225
5227 3 418775 277885 178200 -1 5226
5228 3 418927 277977 178320 -1 5227
5229 3 419067 278005 178440 -1 5228
5230 3 419159 277969 178560 -1 5229
5231 3 419203 278021 178600 -1 5230
5232 3 419191 277989 178720 -1 5231
5233 3 419183 277993 178840 -1 5232
5234 3 419155 277953 178920 -1 5233
5235 3 419179 277869 179000 -1 5234
5236 3 419219 277865 179160 -1 5235
5237 3 419247 277925 179280 -1 5236
5238 3 419247 278057 179400 -1 5237
5239 3 419247 278201 179480 -1 5238
5240 3 419679 278401 179480 -1 5239
5241 3 419739 278645 179400 -1 5240
5242 3 419859 278737 179360 -1 5241
5243 3 419979 278785 179280 -1 5242
5244 3 420091 278821 179200 -1 5243
5245 3 420127 278821 179120 -1 5244
5246 3 420235 278845 179040 -1 5245
5247 3 420307 278881 178920 -1 5246
5248 3 420403 278873 178840 -1 5247
5249 3 420487 278825 178760 -1 5248
5250 3 420567 278841 178640 -1 5249
5251 3 420651 278821 178600 -1 5250
5252 3 420747 278797 178480 -1 5251
5253 3 420963 278881 178360 -1 5252
5254 3 421063 278977 178280 -1 5253
5255 3 421135 278725 178280 -1 5254
5256 3 421367 278625 178240 -1 5255
5257 3 421559 278629 178200 -1 5256
5258 3 421607 278609 178120 -1 5257
5259 3 420743 278985 178280 -1 5254
5260 3 421307 279241 178280 -1 5254
5261 3 421331 279349 178240 -1 5260
5262 3 421175 278913 178200 -1 5254
5263 3 421391 278853 178160 -1 5262
5264 3 421447 278817 178080 -1 5263
5265 3 421567 278809 178000 -1 5264
5266 3 421695 278785 177920 -1 5265
5267 3 421811 278745 177800 -1 5266
5268 3 419075 278221 179560 -1 5239
5269 3 418923 278337 179600 -1 5268
5270 3 419007 279357 176360 -1 5192
5271 3 419071 279285 176440 -1 5270
5272 3 419123 279205 176520 -1 5271
5273 3 419151 279169 176600 -1 5272
5274 3 419187 279121 176640 -1 5273
5275 3 419195 279065 176720 -1 5274
5276 3 419235 279005 176840 -1 5275
5277 3 418799 279857 176120 -1 5189
5278 3 418855 279821 176160 -1 5277
5279 3 419119 281557 173720 -1 5165
5280 3 419151 281741 173680 -1 5279
5281 3 419219 281693 173600 -1 5280
5282 3 419243 281785 173560 -1 5281
5283 3 419311 281793 173520 -1 5282
5284 3 419063 281749 173760 -1 5279
5285 3 419159 282093 173760 -1 5284
5286 3 419175 282169 173840 -1 5285
5287 3 419135 282193 173920 -1 5286
5288 3 419135 282245 174000 -1 5287
5289 3 419127 282265 174080 -1 5288
5290 3 419143 282253 174200 -1 5289
5291 3 419171 282241 174280 -1 5290
5292 3 419235 282245 174400 -1 5291
5293 3 419283 282225 174480 -1 5292
5294 3 419467 282377 174480 -1 5293
5295 3 419743 282377 174480 -1 5294
5296 3 419755 282469 174360 -1 5295
5297 3 419211 282165 174560 -1 5293
5298 3 419151 282121 174640 -1 5297
5299 3 419131 282085 174680 -1 5298
5300 3 419055 281889 174760 -1 5299
5301 3 419059 281893 174840 -1 5300
5302 3 419051 281933 174920 -1 5301
5303 3 418999 281981 175040 -1 5302
5304 3 419043 282041 175080 -1 5303
5305 3 419047 282025 175160 -1 5304
5306 3 419023 282037 175240 -1 5305
5307 3 419359 281621 173320 -1 5162
5308 3 419527 281733 173280 -1 5307
5309 3 419519 281457 173240 -1 5308
5310 3 419639 281829 173200 -1 5309
5311 3 419755 282009 173160 -1 5310
5312 3 419843 281981 173080 -1 5311
5313 3 419979 281881 172960 -1 5312
5314 3 420139 281733 172840 -1 5313
5315 3 419799 280841 173200 -1 5160
5316 3 419895 280809 173160 -1 5315
5317 3 419927 280801 173120 -1 5316
5318 3 419907 280777 173040 -1 5317
5319 3 419975 280741 173000 -1 5318
5320 3 420015 280669 172920 -1 5319
5321 3 420039 280633 172840 -1 5320
5322 3 420027 280481 173240 -1 5315
5323 3 420335 281021 173280 -1 5322
5324 3 420531 281225 173280 -1 5323
5325 3 420595 281309 173360 -1 5324
5326 3 420683 281349 173400 -1 5325
5327 3 420711 281497 173440 -1 5326
5328 3 420875 281585 173520 -1 5327
5329 3 421063 281689 173600 -1 5328
5330 3 421127 281697 173640 -1 5329
5331 3 420907 281769 173640 -1 5330
5332 3 420823 281821 173680 -1 5331
5333 3 420767 281933 173640 -1 5332
5334 3 420727 281997 173600 -1 5333
5335 3 420715 282133 173520 -1 5334
5336 3 421283 281629 173680 -1 5330
5337 3 421415 281585 173720 -1 5336
5338 3 421647 281637 173800 -1 5337
5339 3 421791 281649 173800 -1 5338
5340 3 421875 281625 173720 -1 5339
5341 3 421895 281629 173640 -1 5340
5342 3 421891 281673 173560 -1 5341
5343 3 421871 281725 173480 -1 5342
5344 3 421911 281773 173360 -1 5343
5345 3 421991 281829 173280 -1 5344
5346 3 422335 281813 173240 -1 5345
5347 3 421963 281873 173200 -1 5346
5348 3 421979 281909 173160 -1 5347
5349 3 421991 281933 173080 -1 5348
5350 3 422075 281973 172960 -1 5349
5351 3 422051 282021 172840 -1 5350
5352 3 421887 282029 172760 -1 5351
5353 3 421747 281981 172680 -1 5352
5354 3 421687 281653 173880 -1 5338
5355 3 421779 281653 173960 -1 5354
5356 3 421887 281649 174040 -1 5355
5357 3 421999 281645 174160 -1 5356
5358 3 422107 281649 174280 -1 5357
5359 3 422163 281597 174360 -1 5358
5360 3 420287 280973 173320 -1 5323
5361 3 418659 280821 173160 -1 5160
5362 3 418499 280737 173200 -1 5361
5363 3 418443 280425 173240 -1 5362
5364 3 418359 280661 173280 -1 5363
5365 3 418247 280581 173360 -1 5364
5366 3 418151 280473 173480 -1 5365
5367 3 418127 280309 173440 -1 5366
5368 3 418247 280169 173360 -1 5367
5369 3 418387 280081 173280 -1 5368
5370 3 418415 279777 173240 -1 5369
5371 3 418415 280013 173200 -1 5370
5372 3 418375 280001 173160 -1 5371
5373 3 418375 279945 173120 -1 5372
5374 3 418339 279857 173040 -1 5373
5375 3 418415 279721 172960 -1 5374
5376 3 418443 279657 172880 -1 5375
5377 3 418123 280413 173560 -1 5366
5378 3 418055 280369 173640 -1 5377
5379 3 418051 280333 173720 -1 5378
5380 3 417959 280297 173800 -1 5379
5381 3 417963 280229 173960 -1 5380
5382 3 417971 280089 174080 -1 5381
5383 3 417919 279845 174200 -1 5382
5384 3 417839 279797 174280 -1 5383
5385 3 417755 279905 174240 -1 5384
5386 3 417659 279881 174280 -1 5385
5387 3 417619 279845 174360 -1 5386
5388 3 417879 279685 174320 -1 5384
5389 3 417879 279565 174440 -1 5388
5390 3 417819 279473 174480 -1 5389
5391 3 417775 279345 174520 -1 5390
5392 3 417795 279177 174560 -1 5391
5393 3 417463 279109 174560 -1 5392
5394 3 417111 279161 174560 -1 5393
5395 3 417911 279017 174520 -1 5392
5396 3 417967 279013 174480 -1 5395
5397 3 418095 279309 172160 -1 5148
5398 3 417923 279069 172240 -1 5397
5399 3 417635 278721 172280 -1 5398
5400 3 417851 278937 172320 -1 5399
5401 3 417867 278925 172360 -1 5400
5402 3 417875 278845 172400 -1 5401
5403 3 418531 278741 172440 -1 5402
5404 3 418003 278725 172480 -1 5403
5405 3 418139 278753 172520 -1 5404
5406 3 418187 278849 172600 -1 5405
5407 3 418171 278945 172680 -1 5406
5408 3 418159 279021 172720 -1 5407
5409 3 417995 278957 172760 -1 5408
5410 3 417919 278973 172800 -1 5409
5411 3 417735 278977 172880 -1 5410
5412 3 417687 278981 172960 -1 5411
5413 3 418147 279097 172760 -1 5408
5414 3 418171 279345 172800 -1 5413
5415 3 418139 279533 172880 -1 5414
5416 3 418003 279693 172920 -1 5415
5417 3 417783 279909 172960 -1 5416
5418 3 417659 280029 173000 -1 5417
5419 3 417483 280129 173080 -1 5418
5420 3 418471 279805 171960 -1 5146
5421 3 418219 279381 171480 -1 5142
5422 3 418279 279385 171440 -1 5421
5423 3 418299 279381 171360 -1 5422
5424 3 418451 279341 171240 -1 5423
5425 3 418527 279333 171120 -1 5424
5426 3 418563 279273 171000 -1 5425
5427 3 418703 279165 170840 -1 5426
5428 3 418763 279145 170720 -1 5427
5429 3 418819 279077 170600 -1 5428
5430 3 418971 279197 170560 -1 5429
5431 3 419063 279237 170520 -1 5430
5432 3 419203 279265 170400 -1 5431
5433 3 415427 278233 169840 -1 5119
5434 3 415311 278333 169920 -1 5433
5435 3 415115 278457 170000 -1 5434
5436 3 415063 278565 170080 -1 5435
5437 3 414931 278625 170200 -1 5436
5438 3 414851 278721 170320 -1 5437
5439 3 414663 278805 170400 -1 5438
5440 3 414543 278877 170520 -1 5439
5441 3 414339 278985 170640 -1 5440
5442 3 414283 279077 170720 -1 5441
5443 3 414227 279277 170880 -1 5442
5444 3 414071 279553 170920 -1 5443
5445 3 413987 279605 171040 -1 5444
5446 3 413683 279765 171120 -1 5445
5447 3 413587 279856 171200 -1 5446
5448 3 413539 279901 171240 -1 5447
5449 3 413479 279941 171360 -1 5448
5450 3 413423 279981 171480 -1 5449
5451 3 413247 279981 171600 -1 5450
5452 3 413059 279981 171720 -1 5451
5453 3 412951 279981 171840 -1 5452
5454 3 412927 279889 171960 -1 5453
5455 3 412891 279813 172080 -1 5454
5456 3 412879 279765 172200 -1 5455
5457 3 412835 279741 172320 -1 5456
5458 3 412695 279757 172400 -1 5457
5459 3 413011 279733 172440 -1 5458
5460 3 412623 279741 172480 -1 5459
5461 3 412531 279753 172600 -1 5460
5462 3 412451 279709 172720 -1 5461
5463 3 412187 279581 172800 -1 5462
5464 3 411991 279533 172880 -1 5463
5465 3 411879 279573 173000 -1 5464
5466 3 411811 279565 173080 -1 5465
5467 3 411695 279481 173160 -1 5466
5468 3 411611 279485 173280 -1 5467
5469 3 411491 279309 173360 -1 5468
5470 3 411843 279453 173360 -1 5469
5471 3 411995 279453 173400 -1 5470
5472 3 412031 279425 173480 -1 5471
5473 3 412063 279353 173600 -1 5472
5474 3 412135 279385 173680 -1 5473
5475 3 412299 279429 173760 -1 5474
5476 3 412535 279569 173800 -1 5475
5477 3 412743 279785 173840 -1 5476
5478 3 412707 279785 173920 -1 5477
5479 3 412687 279881 174040 -1 5478
5480 3 412595 279937 174200 -1 5479
5481 3 412479 279921 174240 -1 5480
5482 3 412447 279929 174360 -1 5481
5483 3 412439 279889 174440 -1 5482
5484 3 412423 279865 174520 -1 5483
5485 3 412383 279885 174600 -1 5484
5486 3 412891 279901 173760 -1 5477
5487 3 412995 280013 173720 -1 5486
5488 3 411391 279085 173480 -1 5469
5489 3 411015 278705 173560 -1 5488
5490 3 410763 278461 173480 -1 5489
5491 3 410779 278293 173360 -1 5490
5492 3 410755 278165 173280 -1 5491
5493 3 410675 277905 173160 -1 5492
5494 3 410627 277693 173080 -1 5493
5495 3 410539 277521 172960 -1 5494
5496 3 410263 277149 173000 -1 5495
5497 3 410143 277065 172960 -1 5496
5498 3 410035 276973 172880 -1 5497
5499 3 409847 276821 172800 -1 5498
5500 3 409663 276693 172680 -1 5499
5501 3 409483 276549 172560 -1 5500
5502 3 409467 276381 172480 -1 5501
5503 3 409463 276257 172320 -1 5502
5504 3 409511 276197 172200 -1 5503
5505 3 409355 276217 172040 -1 5504
5506 3 409135 276237 171920 -1 5505
5507 3 408931 276233 171800 -1 5506
5508 3 408783 276277 171680 -1 5507
5509 3 408647 276297 171560 -1 5508
5510 3 408459 276293 171440 -1 5509
5511 3 408387 276277 171320 -1 5510
5512 3 408347 276229 171240 -1 5511
5513 3 408343 275845 171280 -1 5512
5514 3 408439 275593 171320 -1 5513
5515 3 408399 275293 171400 -1 5514
5516 3 408167 274921 171440 -1 5515
5517 3 407943 274673 171400 -1 5516
5518 3 407791 274493 171280 -1 5517
5519 3 407715 274401 171200 -1 5518
5520 3 407569 274375 171160 -1 5519
5521 3 407423 274349 171120 -1 5520
5522 3 407223 274305 171040 -1 5521
5523 3 407095 274173 170960 -1 5522
5524 3 406915 274017 170880 -1 5523
5525 3 406587 273837 170840 -1 5524
5526 3 406435 273713 170920 -1 5525
5527 3 406247 273721 171000 -1 5526
5528 3 405983 273565 171080 -1 5527
5529 3 405743 273457 171040 -1 5528
5530 3 405771 273485 170960 -1 5529
5531 3 405819 273529 171160 -1 5528
5532 3 405567 273421 171240 -1 5531
5533 3 405359 273329 171320 -1 5532
5534 3 405075 273253 171440 -1 5533
5535 3 404903 273353 171520 -1 5534
5536 3 404879 273313 171560 -1 5535
5537 3 404723 273273 171600 -1 5536
5538 3 404543 273349 171560 -1 5537
5539 3 404487 273421 171480 -1 5538
5540 3 404451 273469 171400 -1 5539
5541 3 404466 273465 171360 -1 5540
5542 3 404411 273481 171280 -1 5541
5543 3 404379 273501 171160 -1 5542
5544 3 404619 273249 171680 -1 5537
5545 3 404523 273101 171760 -1 5544
5546 3 404439 272873 171840 -1 5545
5547 3 404243 272477 171920 -1 5546
5548 3 403987 272305 171880 -1 5547
5549 3 403871 272253 171760 -1 5548
5550 3 403687 272141 171640 -1 5549
5551 3 403479 272021 171560 -1 5550
5552 3 403279 271969 171320 -1 5551
5553 3 403287 271973 171200 -1 5552
5554 3 403187 271865 171120 -1 5553
5555 3 403147 271853 171000 -1 5554
5556 3 403071 271817 170880 -1 5555
5557 3 403011 271777 170760 -1 5556
5558 3 402911 271793 170680 -1 5557
5559 3 402711 271789 170560 -1 5558
5560 3 402603 271841 170480 -1 5559
5561 3 402567 271865 170360 -1 5560
5562 3 402391 271881 170320 -1 5561
5563 3 402251 271917 170280 -1 5562
5564 3 402075 271933 170240 -1 5563
5565 3 401731 271993 170160 -1 5564
5566 3 401203 272357 170120 -1 5565
5567 3 401111 272493 170000 -1 5566
5568 3 401023 272585 169840 -1 5567
5569 3 401435 271997 169840 -1 5568
5570 3 401459 271913 169800 -1 5569
5571 3 401431 271869 169720 -1 5570
5572 3 400771 272913 169760 -1 5568
5573 3 400615 273081 169680 -1 5572
5574 3 400519 273189 169600 -1 5573
5575 3 400447 273369 169480 -1 5574
5576 3 400331 273465 169360 -1 5575
5577 3 400251 273461 169280 -1 5576
5578 3 400199 273269 169240 -1 5577
5579 3 400183 273105 169200 -1 5578
5580 3 400183 273093 169120 -1 5579
5581 3 400163 273049 169040 -1 5580
5582 3 400235 272945 168920 -1 5581
5583 3 400315 272905 168800 -1 5582
5584 3 400475 272761 168680 -1 5583
5585 3 400247 273673 169240 -1 5577
5586 3 400227 273793 169160 -1 5585
5587 3 400247 273845 169080 -1 5586
5588 3 400219 273909 169000 -1 5587
5589 3 400231 274009 168880 -1 5588
5590 3 400203 273865 168720 -1 5589
5591 3 399935 274297 168680 -1 5590
5592 3 399883 274537 168640 -1 5591
5593 3 399855 274845 168520 -1 5592
5594 3 399943 275637 168480 -1 5593
5595 3 400087 276093 168440 -1 5594
5596 3 400095 276417 168400 -1 5595
5597 3 400111 276861 168360 -1 5596
5598 3 399967 276917 168400 -1 5597
5599 3 399927 276933 168440 -1 5598
5600 3 400151 276949 168280 -1 5597
5601 3 400135 277421 168240 -1 5600
5602 3 400191 277677 168160 -1 5601
5603 3 400171 277873 168080 -1 5602
5604 3 400247 277981 168000 -1 5603
5605 3 400327 278149 167880 -1 5604
5606 3 400503 278397 167840 -1 5605
5607 3 400827 278541 167800 -1 5606
5608 3 400999 278685 167720 -1 5607
5609 3 401303 278937 167640 -1 5608
5610 3 401327 278829 167600 -1 5609
5611 3 401299 278705 167520 -1 5610
5612 3 401299 278673 167440 -1 5611
5613 3 401403 279153 167720 -1 5609
5614 3 401451 279317 167640 -1 5613
5615 3 401503 279417 167560 -1 5614
5616 3 401543 279517 167480 -1 5615
5617 3 401527 279617 167400 -1 5616
5618 3 401575 279789 167280 -1 5617
5619 3 401611 279853 167200 -1 5618
5620 3 401627 279841 167120 -1 5619
5621 3 401563 279821 167040 -1 5620
5622 3 401551 279865 166960 -1 5621
5623 3 401535 279809 166880 -1 5622
5624 3 401531 279805 166840 -1 5623
5625 3 401539 279765 166760 -1 5624
5626 3 401559 279713 166640 -1 5625
5627 3 401331 279213 167760 -1 5613
5628 3 400079 273609 168720 -1 5590
5629 3 400059 273509 168760 -1 5628
5630 3 400031 273485 168800 -1 5629
5631 3 400487 273765 168720 -1 5590
5632 3 400599 273661 168640 -1 5631
5633 3 400635 273525 168560 -1 5632
5634 3 400779 273381 168480 -1 5633
5635 3 400839 273165 168400 -1 5634
5636 3 400723 272965 168400 -1 5635
5637 3 400699 272861 168440 -1 5636
5638 3 400691 272741 168480 -1 5637
5639 3 400679 272641 168560 -1 5638
5640 3 400959 272253 168520 -1 5639
5641 3 400927 273277 168360 -1 5635
5642 3 407923 274525 171160 -1 5519
5643 3 408155 274505 171120 -1 5642
5644 3 408347 274365 171080 -1 5643
5645 3 408499 274301 171040 -1 5644
5646 3 408851 274125 171080 -1 5645
5647 3 409067 274061 171160 -1 5646
5648 3 409203 274193 171240 -1 5647
5649 3 409507 274265 171280 -1 5648
5650 3 408335 275845 171360 -1 5513
5651 3 408283 275849 171440 -1 5650
5652 3 408315 276397 171120 -1 5512
5653 3 408295 276469 171000 -1 5652
5654 3 408279 276645 170880 -1 5653
5655 3 408307 276573 170720 -1 5654
5656 3 408051 276545 170720 -1 5655
5657 3 408055 276529 170680 -1 5656
5658 3 407859 276565 170560 -1 5657
5659 3 407599 276633 170520 -1 5658
5660 3 407215 276761 170440 -1 5659
5661 3 406883 276797 170320 -1 5660
5662 3 406643 276897 170200 -1 5661
5663 3 406391 276957 170080 -1 5662
5664 3 406039 277097 169960 -1 5663
5665 3 405759 277149 169880 -1 5664
5666 3 405591 277165 169760 -1 5665
5667 3 405443 277229 169640 -1 5666
5668 3 405347 277285 169520 -1 5667
5669 3 405283 277321 169440 -1 5668
5670 3 405231 277365 169360 -1 5669
5671 3 405187 277417 169280 -1 5670
5672 3 405339 277485 169160 -1 5671
5673 3 405423 277509 168960 -1 5672
5674 3 405467 277537 168840 -1 5673
5675 3 405487 277569 168760 -1 5674
5676 3 404783 277269 169360 -1 5670
5677 3 404631 277289 169280 -1 5676
5678 3 404347 277373 169200 -1 5677
5679 3 404207 277469 169080 -1 5678
5680 3 404155 277485 168920 -1 5679
5681 3 404155 277469 168880 -1 5680
5682 3 404147 277485 168760 -1 5681
5683 3 404047 277381 168640 -1 5682
5684 3 403907 277273 168520 -1 5683
5685 3 403523 277177 168520 -1 5684
5686 3 403103 277197 168560 -1 5685
5687 3 402803 277209 168640 -1 5686
5688 3 402595 277197 168720 -1 5687
5689 3 402523 277149 168800 -1 5688
5690 3 402371 277109 168920 -1 5689
5691 3 402303 277049 168960 -1 5690
5692 3 402235 276989 169000 -1 5691
5693 3 402111 277009 169120 -1 5692
5694 3 401959 276985 169280 -1 5693
5695 3 401883 276977 169400 -1 5694
5696 3 401797 276957 169560 -1 5695
5697 3 401757 276959 169720 -1 5696
5698 3 401759 277019 169800 -1 5697
5699 3 401981 276985 169840 -1 5698
5700 3 402057 276949 169920 -1 5699
5701 3 402127 276875 170000 -1 5700
5702 3 402161 276863 170080 -1 5701
5703 3 402253 276767 170160 -1 5702
5704 3 402207 276851 170200 -1 5703
5705 3 402129 276941 170280 -1 5704
5706 3 402147 276979 170400 -1 5705
5707 3 402145 277007 170480 -1 5706
5708 3 402099 277037 170560 -1 5707
5709 3 402073 277061 170680 -1 5708
5710 3 402063 277139 170800 -1 5709
5711 3 402079 277241 170920 -1 5710
5712 3 402087 277447 171000 -1 5711
5713 3 402047 277447 171040 -1 5712
5714 3 402033 277371 171120 -1 5713
5715 3 401919 277199 171160 -1 5714
5716 3 401853 277155 171240 -1 5715
5717 3 401789 277087 171360 -1 5716
5718 3 401727 276965 171440 -1 5717
5719 3 401701 276887 171560 -1 5718
5720 3 401597 276677 171680 -1 5719
5721 3 401551 276579 171720 -1 5720
5722 3 401423 276421 171800 -1 5721
5723 3 401251 276113 171880 -1 5722
5724 3 401193 276007 171920 -1 5723
5725 3 401215 276031 171960 -1 5724
5726 3 401245 276059 172040 -1 5725
5727 3 400781 275799 171880 -1 5724
5728 3 400771 275469 171880 -1 5727
5729 3 400891 275365 171880 -1 5728
5730 3 400917 275317 171840 -1 5729
5731 3 400967 275291 171760 -1 5730
5732 3 400709 275767 171840 -1 5727
5733 3 400647 275797 171760 -1 5732
5734 3 400579 275799 171720 -1 5733
5735 3 402393 276593 170120 -1 5703
5736 3 402507 276479 170200 -1 5735
5737 3 402559 276453 170280 -1 5736
5738 3 402939 276313 170320 -1 5737
5739 3 403147 276241 170280 -1 5738
5740 3 403285 276227 170240 -1 5739
5741 3 403347 276145 170160 -1 5740
5742 3 403503 275953 170120 -1 5741
5743 3 403719 275851 170000 -1 5742
5744 3 403725 275753 169920 -1 5743
5745 3 403731 275765 169880 -1 5744
5746 3 402489 276475 170320 -1 5737
5747 3 402475 276497 170360 -1 5746
5748 3 401673 277119 169840 -1 5698
5749 3 401577 277155 169960 -1 5748
5750 3 401471 277237 170040 -1 5749
5751 3 401417 277219 170160 -1 5750
5752 3 407843 276717 170760 -1 5656
5753 3 407847 276833 170880 -1 5752
5754 3 408459 276833 170720 -1 5655
5755 3 408559 277021 170640 -1 5754
5756 3 408647 277273 170600 -1 5755
5757 3 408779 277489 170520 -1 5756
5758 3 408915 277693 170440 -1 5757
5759 3 408895 277845 170320 -1 5758
5760 3 408839 278037 170200 -1 5759
5761 3 408807 278205 170120 -1 5760
5762 3 408815 278285 170040 -1 5761
5763 3 408839 278377 169920 -1 5762
5764 3 408871 278447 169760 -1 5763
5765 3 408961 278595 169640 -1 5764
5766 3 408981 278651 169520 -1 5765
5767 3 409010 278722 169480 -1 5766
5768 3 409067 278863 169400 -1 5767
5769 3 409085 278925 169240 -1 5768
5770 3 408989 279143 169160 -1 5769
5771 3 408869 279375 169080 -1 5770
5772 3 408739 279595 169040 -1 5771
5773 3 408623 279809 169000 -1 5772
5774 3 408679 280031 168960 -1 5773
5775 3 408863 280077 169000 -1 5774
5776 3 408999 280087 169040 -1 5775
5777 3 409103 280007 169120 -1 5776
5778 3 409231 279917 169200 -1 5777
5779 3 409249 279887 169280 -1 5778
5780 3 408664 280074 168920 -1 5774
5781 3 408637 279917 168880 -1 5780
5782 3 408633 279885 168760 -1 5781
5783 3 408645 279855 168640 -1 5782
5784 3 408601 279797 168560 -1 5783
5785 3 408677 279739 168400 -1 5784
5786 3 408707 279691 168240 -1 5785
5787 3 408801 279571 168120 -1 5786
5788 3 408733 279579 168080 -1 5787
5789 3 408681 279539 168000 -1 5788
5790 3 408709 279515 167880 -1 5789
5791 3 408681 279467 167800 -1 5790
5792 3 408721 279455 167720 -1 5791
5793 3 408661 279371 167640 -1 5792
5794 3 408677 279307 167560 -1 5793
5795 3 408713 279263 167440 -1 5794
5796 3 408761 279183 167320 -1 5795
5797 3 408945 279067 167200 -1 5796
5798 3 408897 278987 167120 -1 5797
5799 3 408873 278907 167040 -1 5798
5800 3 408917 278803 167000 -1 5799
5801 3 408981 278683 166920 -1 5800
5802 3 408953 278335 166840 -1 5801
5803 3 408793 278183 166880 -1 5802
5804 3 408577 278127 166880 -1 5803
5805 3 408489 278095 166840 -1 5804
5806 3 408413 278115 166760 -1 5805
5807 3 408305 278183 166720 -1 5806
5808 3 408245 278075 166600 -1 5807
5809 3 408269 277959 166520 -1 5808
5810 3 408337 277839 166440 -1 5809
5811 3 408421 277955 166360 -1 5810
5812 3 408461 277943 166280 -1 5811
5813 3 408489 277959 166200 -1 5812
5814 3 408545 278059 166080 -1 5813
5815 3 408569 278159 165960 -1 5814
5816 3 408513 278235 165840 -1 5815
5817 3 408493 278295 165680 -1 5816
5818 3 408541 278267 165520 -1 5817
5819 3 408417 278235 165440 -1 5818
5820 3 408157 278231 165400 -1 5819
5821 3 408093 278319 165440 -1 5820
5822 3 407921 278351 165480 -1 5821
5823 3 407497 278351 165520 -1 5822
5824 3 407329 278035 165600 -1 5823
5825 3 407265 277823 165560 -1 5824
5826 3 407205 277727 165480 -1 5825
5827 3 407385 277931 165440 -1 5826
5828 3 407585 277935 165400 -1 5827
5829 3 407849 277871 165360 -1 5828
5830 3 407845 277831 165320 -1 5829
5831 3 407897 277739 165280 -1 5830
5832 3 408029 277623 165200 -1 5831
5833 3 408045 277527 165120 -1 5832
5834 3 408029 277483 165040 -1 5833
5835 3 408069 277435 164960 -1 5834
5836 3 408117 277319 164880 -1 5835
5837 3 408089 277251 164800 -1 5836
5838 3 408009 277099 164680 -1 5837
5839 3 407949 277019 164560 -1 5838
5840 3 407925 276923 164440 -1 5839
5841 3 408077 276835 164320 -1 5840
5842 3 408241 276735 164200 -1 5841
5843 3 408253 276719 164160 -1 5842
5844 3 408105 276731 164120 -1 5843
5845 3 408149 276703 164040 -1 5844
5846 3 408245 276683 163960 -1 5845
5847 3 408233 276647 163920 -1 5846
5848 3 407117 277683 165400 -1 5826
5849 3 406961 277463 165320 -1 5848
5850 3 406773 277387 165280 -1 5849
5851 3 406273 277051 165240 -1 5850
5852 3 406757 277387 165200 -1 5850
5853 3 406721 277479 165080 -1 5852
5854 3 406265 277907 165000 -1 5853
5855 3 406177 278307 164920 -1 5854
5856 3 406201 278299 164840 -1 5855
5857 3 406225 278291 164760 -1 5856
5858 3 406801 278371 164760 -1 5857
5859 3 407093 278723 164800 -1 5858
5860 3 407145 278759 164720 -1 5859
5861 3 406077 278115 164720 -1 5857
5862 3 406017 277999 164600 -1 5861
5863 3 405885 277955 164440 -1 5862
5864 3 405869 277923 164320 -1 5863
5865 3 405793 277819 164160 -1 5864
5866 3 405697 277707 164080 -1 5865
5867 3 405717 277655 163920 -1 5866
5868 3 405684 277634 163880 -1 5867
5869 3 405617 277591 163800 -1 5868
5870 3 405641 277915 163800 -1 5869
5871 3 405593 278139 163760 -1 5870
5872 3 405657 278227 163640 -1 5871
5873 3 405741 278283 163560 -1 5872
5874 3 405905 278307 163480 -1 5873
5875 3 405969 278359 163360 -1 5874
5876 3 406041 278347 163280 -1 5875
5877 3 405433 277519 163720 -1 5869
5878 3 405341 277539 163600 -1 5877
5879 3 405085 278011 163560 -1 5878
5880 3 405081 278191 163560 -1 5879
5881 3 404921 278415 163600 -1 5880
5882 3 404809 278695 163640 -1 5881
5883 3 404789 278835 163720 -1 5882
5884 3 405305 277519 163560 -1 5878
5885 3 405241 277471 163520 -1 5884
5886 3 404921 277327 163520 -1 5885
5887 3 404821 277215 163440 -1 5886
5888 3 404745 276963 163400 -1 5887
5889 3 404737 276743 163360 -1 5888
5890 3 404789 276835 163400 -1 5889
5891 3 404805 276835 163440 -1 5890
5892 3 404633 276667 163240 -1 5889
5893 3 404573 276595 163200 -1 5892
5894 3 404605 276587 163120 -1 5893
5895 3 404577 276691 163080 -1 5894
5896 3 404405 276463 163240 -1 5893
5897 3 404281 276363 163320 -1 5896
5898 3 404041 276139 163360 -1 5897
5899 3 403861 276067 163400 -1 5898
5900 3 405445 277559 163440 -1 5885
5901 3 405841 277355 163480 -1 5900
5902 3 406021 277387 163440 -1 5901
5903 3 406065 277375 163360 -1 5902
5904 3 406305 277415 163240 -1 5903
5905 3 406393 277483 163120 -1 5904
5906 3 406649 277531 163000 -1 5905
5907 3 406661 277651 162880 -1 5906
5908 3 406685 277539 162760 -1 5907
5909 3 405461 277575 163360 -1 5900
5910 3 405545 277571 163280 -1 5909
5911 3 405573 277647 163160 -1 5910
5912 3 405673 277731 163000 -1 5911
5913 3 405681 277787 162880 -1 5912
5914 3 405681 277795 162720 -1 5913
5915 3 405697 277751 162560 -1 5914
5916 3 405757 277699 162400 -1 5915
5917 3 405793 277647 162240 -1 5916
5918 3 405865 277559 162160 -1 5917
5919 3 405961 277495 162040 -1 5918
5920 3 406025 277491 161920 -1 5919
5921 3 406057 277467 161760 -1 5920
5922 3 406877 277231 161800 -1 5921
5923 3 406929 277231 161840 -1 5922
5924 3 406017 277467 161680 -1 5921
5925 3 406365 277283 161680 -1 5924
5926 3 406497 277327 161600 -1 5925
5927 3 406513 277403 161560 -1 5926
5928 3 406481 277531 161520 -1 5927
5929 3 406325 277703 161440 -1 5928
5930 3 406337 277755 161360 -1 5929
5931 3 406305 277731 161240 -1 5930
5932 3 406301 277735 161160 -1 5931
5933 3 406309 277763 161080 -1 5932
5934 3 406453 277203 161480 -1 5926
5935 3 406577 277143 161400 -1 5934
5936 3 406665 277007 161360 -1 5935
5937 3 406665 277159 161320 -1 5936
5938 3 406757 277219 161240 -1 5937
5939 3 406809 277207 161120 -1 5938
5940 3 406853 277223 161000 -1 5939
5941 3 406925 277255 160880 -1 5940
5942 3 407025 277283 160720 -1 5941
5943 3 407141 277359 160560 -1 5942
5944 3 407289 277375 160480 -1 5943
5945 3 407373 277399 160440 -1 5944
5946 3 407429 277419 160360 -1 5945
5947 3 407461 277411 160280 -1 5946
5948 3 407441 277463 160160 -1 5947
5949 3 407529 277443 160120 -1 5948
5950 3 407625 277399 160040 -1 5949
5951 3 407669 277427 159920 -1 5950
5952 3 407729 277383 159800 -1 5951
5953 3 407797 277339 159640 -1 5952
5954 3 407841 277171 159520 -1 5953
5955 3 407849 277035 159480 -1 5954
5956 3 407157 277379 160440 -1 5944
5957 3 407117 277435 160400 -1 5956
5958 3 405785 277643 161600 -1 5924
5959 3 405729 277715 161520 -1 5958
5960 3 405641 277799 161360 -1 5959
5961 3 405441 277935 161240 -1 5960
5962 3 405245 278495 161200 -1 5961
5963 3 404989 278699 161160 -1 5962
5964 3 404953 278755 161040 -1 5963
5965 3 404857 278775 160920 -1 5964
5966 3 404893 278731 160720 -1 5965
5967 3 403577 279443 160720 -1 5966
5968 3 403237 279923 160680 -1 5967
5969 3 403473 280107 160680 -1 5968
5970 3 403517 280343 160720 -1 5969
5971 3 403437 280343 160800 -1 5970
5972 3 403621 280423 160680 -1 5970
5973 3 403729 280487 160640 -1 5972
5974 3 403825 280631 160600 -1 5973
5975 3 403877 280775 160560 -1 5974
5976 3 403801 280943 160520 -1 5975
5977 3 403837 281043 160440 -1 5976
5978 3 403809 281127 160480 -1 5977
5979 3 403745 281243 160560 -1 5978
5980 3 403753 281479 160640 -1 5979
5981 3 403981 281331 160640 -1 5980
5982 3 404009 281251 160600 -1 5981
5983 3 404105 281155 160560 -1 5982
5984 3 404269 281255 160560 -1 5983
5985 3 404337 281287 160600 -1 5984
5986 3 403685 281571 160720 -1 5980
5987 3 403453 281695 160800 -1 5986
5988 3 403325 281731 160840 -1 5987
5989 3 402773 280175 160600 -1 5968
5990 3 402417 280279 160560 -1 5989
5991 3 402425 280231 160520 -1 5990
5992 3 402465 280271 160480 -1 5991
5993 3 402465 280367 160360 -1 5992
5994 3 402553 280367 160280 -1 5993
5995 3 402585 280727 160240 -1 5994
5996 3 402553 280959 160320 -1 5995
5997 3 402385 281111 160360 -1 5996
5998 3 402341 281123 160440 -1 5997
5999 3 402281 281127 160560 -1 5998
6000 3 402205 281143 160680 -1 5999
6001 3 402113 281159 160800 -1 6000
6002 3 402073 281183 160920 -1 6001
6003 3 402045 281175 161040 -1 6002
6004 3 402101 281155 161160 -1 6003
6005 3 402073 281183 161280 -1 6004
6006 3 402045 281143 161400 -1 6005
6007 3 402013 281095 161480 -1 6006
6008 3 401969 281099 161600 -1 6007
6009 3 401893 281119 161760 -1 6008
6010 3 401629 281043 161880 -1 6009
6011 3 401577 281071 161960 -1 6010
6012 3 402657 280747 160160 -1 5995
6013 3 402665 280751 160080 -1 6012
6014 3 402565 280871 160040 -1 6013
6015 3 402517 280975 159920 -1 6014
6016 3 402545 281227 159800 -1 6015
6017 3 402477 281435 159720 -1 6016
6018 3 402449 281563 159600 -1 6017
6019 3 402501 281607 159520 -1 6018
6020 3 402449 281603 159440 -1 6019
6021 3 402433 281615 159360 -1 6020
6022 3 402381 281607 159240 -1 6021
6023 3 402441 281595 159120 -1 6022
6024 3 402461 281551 159000 -1 6023
6025 3 402505 281551 158920 -1 6024
6026 3 402545 281591 158840 -1 6025
6027 3 402605 281767 158760 -1 6026
6028 3 402577 281875 158680 -1 6027
6029 3 402525 281903 158600 -1 6028
6030 3 402541 282011 158520 -1 6029
6031 3 402581 281983 158400 -1 6030
6032 3 402533 282139 158280 -1 6031
6033 3 402545 282199 158160 -1 6032
6034 3 402561 282363 158120 -1 6033
6035 3 402621 282455 158080 -1 6034
6036 3 402701 282527 158000 -1 6035
6037 3 402845 282647 157920 -1 6036
6038 3 402917 282663 157840 -1 6037
6039 3 402981 282675 157720 -1 6038
6040 3 403129 282691 157600 -1 6039
6041 3 403157 282987 157520 -1 6040
6042 3 403277 283091 157480 -1 6041
6043 3 402509 281939 159560 -1 6018
6044 3 402481 282059 159600 -1 6043
6045 3 402425 282099 159640 -1 6044
6046 3 402745 280651 160040 -1 6013
6047 3 402769 280655 159960 -1 6046
6048 3 402805 280675 159880 -1 6047
6049 3 402773 280699 159840 -1 6048
6050 3 402717 280703 159760 -1 6049
6051 3 402729 280779 159640 -1 6050
6052 3 402765 280783 159480 -1 6051
6053 3 402801 280791 159320 -1 6052
6054 3 402753 280843 159200 -1 6053
6055 3 402685 280871 159080 -1 6054
6056 3 402661 280923 159000 -1 6055
6057 3 402617 280959 158920 -1 6056
6058 3 402621 280835 158840 -1 6057
6059 3 402641 280715 158720 -1 6058
6060 3 402681 280687 158640 -1 6059
6061 3 402741 280631 158560 -1 6060
6062 3 402741 280575 158520 -1 6061
6063 3 402813 280463 158560 -1 6062
6064 3 402821 280147 158600 -1 6063
6065 3 402845 280071 158640 -1 6064
6066 3 402873 280023 158720 -1 6065
6067 3 402869 279919 158760 -1 6066
6068 3 402785 279919 158800 -1 6067
6069 3 402789 279927 158840 -1 6068
6070 3 401897 280271 160480 -1 5991
6071 3 401657 280303 160520 -1 6070
6072 3 401297 280399 160440 -1 6071
6073 3 401281 280463 160320 -1 6072
6074 3 401253 280495 160200 -1 6073
6075 3 401173 280519 160080 -1 6074
6076 3 401093 280479 160040 -1 6075
6077 3 401117 280559 159960 -1 6076
6078 3 401061 280683 159840 -1 6077
6079 3 401025 280879 159760 -1 6078
6080 3 401033 281023 159640 -1 6079
6081 3 401161 281135 159600 -1 6080
6082 3 401405 281259 159600 -1 6081
6083 3 401469 281359 159640 -1 6082
6084 3 401409 281751 159640 -1 6083
6085 3 401325 281931 159600 -1 6084
6086 3 401225 282115 159560 -1 6085
6087 3 401261 282159 159440 -1 6086
6088 3 401273 282295 159400 -1 6087
6089 3 401345 282255 159320 -1 6088
6090 3 401369 282243 159240 -1 6089
6091 3 401325 282295 159160 -1 6090
6092 3 401329 282307 159040 -1 6091
6093 3 401377 282307 158960 -1 6092
6094 3 401409 282267 158840 -1 6093
6095 3 401385 282227 158760 -1 6094
6096 3 401361 282207 158640 -1 6095
6097 3 401197 282571 159560 -1 6086
6098 3 401177 282615 159600 -1 6097
6099 3 401197 282911 159600 -1 6098
6100 3 401265 283051 159520 -1 6099
6101 3 401277 283183 159440 -1 6100
6102 3 401317 283343 159360 -1 6101
6103 3 401421 283399 159280 -1 6102
6104 3 401265 283319 159240 -1 6103
6105 3 401189 282567 159480 -1 6097
6106 3 400953 280167 160080 -1 6076
6107 3 400877 280019 160080 -1 6106
6108 3 400881 279775 160040 -1 6107
6109 3 400905 279771 160000 -1 6108
6110 3 403309 279363 160680 -1 5967
6111 3 403149 279303 160520 -1 6110
6112 3 403005 279231 160480 -1 6111
6113 3 402997 279183 160400 -1 6112
6114 3 403053 279171 160320 -1 6113
6115 3 403045 279155 160240 -1 6114
6116 3 403037 279135 160120 -1 6115
6117 3 403009 279167 159960 -1 6116
6118 3 403029 279175 159840 -1 6117
6119 3 403081 279155 159720 -1 6118
6120 3 403117 279155 159680 -1 6119
6121 3 403169 279211 159640 -1 6120
6122 3 403233 279191 159560 -1 6121
6123 3 403305 279271 159520 -1 6122
6124 3 403353 279191 159440 -1 6123
6125 3 403461 279047 159360 -1 6124
6126 3 403605 278923 159280 -1 6125
6127 3 403741 278895 159240 -1 6126
6128 3 403917 278775 159200 -1 6127
6129 3 404121 278711 159200 -1 6128
6130 3 404217 278771 159240 -1 6129
6131 3 404297 278767 159320 -1 6130
6132 3 403085 279075 159640 -1 6120
6133 3 403425 279415 160800 -1 5967
6134 3 403333 279323 160880 -1 6133
6135 3 403333 279271 161000 -1 6134
6136 3 405101 278635 160640 -1 5966
6137 3 405837 278167 160640 -1 6136
6138 3 405965 278151 160680 -1 6137
6139 3 405989 278091 160760 -1 6138
6140 3 406049 278051 160840 -1 6139
6141 3 406389 278191 160840 -1 6140
6142 3 406297 278079 160880 -1 6141
6143 3 406513 278267 160800 -1 6141
6144 3 405197 278651 160520 -1 6136
6145 3 405357 278651 160400 -1 6144
6146 3 405421 278615 160320 -1 6145
6147 3 405451 278615 160240 -1 6146
6148 3 405481 278615 160160 -1 6147
6149 3 405465 278747 160080 -1 6148
6150 3 405165 278879 160080 -1 6149
6151 3 405045 278991 160040 -1 6150
6152 3 404869 279095 160000 -1 6151
6153 3 404745 279119 159920 -1 6152
6154 3 404701 279179 159800 -1 6153
6155 3 404653 279231 159680 -1 6154
6156 3 404637 279215 159640 -1 6155
6157 3 404709 279067 159560 -1 6156
6158 3 404733 278971 159520 -1 6157
6159 3 404573 278911 159520 -1 6158
6160 3 404481 278943 159440 -1 6159
6161 3 404469 278999 159360 -1 6160
6162 3 404929 279099 159560 -1 6158
6163 3 404993 279195 159600 -1 6162
6164 3 405073 279263 159680 -1 6163
6165 3 404801 278995 159440 -1 6158
6166 3 404829 279023 159320 -1 6165
6167 3 404873 279019 159200 -1 6166
6168 3 404917 278959 159160 -1 6167
6169 3 405045 278875 159040 -1 6168
6170 3 405093 278767 159000 -1 6169
6171 3 405101 278719 159040 -1 6170
6172 3 405049 278759 159160 -1 6171
6173 3 405549 278551 160040 -1 6149
6174 3 405577 278467 159960 -1 6173
6175 3 405629 278471 159880 -1 6174
6176 3 405749 278331 159800 -1 6175
6177 3 405913 278307 159720 -1 6176
6178 3 406121 278307 159640 -1 6177
6179 3 406361 278343 159680 -1 6178
6180 3 406389 278271 159720 -1 6179
6181 3 406429 278231 159840 -1 6180
6182 3 406357 278083 159960 -1 6181
6183 3 406325 278015 160040 -1 6182
6184 3 406281 278299 159560 -1 6178
6185 3 406473 278195 159480 -1 6184
6186 3 406693 278047 159440 -1 6185
6187 3 406973 278011 159360 -1 6186
6188 3 407169 277991 159440 -1 6187
6189 3 407201 277931 159520 -1 6188
6190 3 407253 277851 159600 -1 6189
6191 3 407185 278031 159560 -1 6189
6192 3 407233 278039 159640 -1 6191
6193 3 407309 278071 159720 -1 6192
6194 3 407313 278055 159800 -1 6193
6195 3 405221 277979 160640 -1 6136
6196 3 405109 277855 160600 -1 6195
6197 3 405061 277867 160560 -1 6196
6198 3 405134 278345 164440 -1 5863
6199 3 405038 278497 164480 -1 6198
6200 3 405126 278545 164560 -1 6199
6201 3 405170 278573 164640 -1 6200
6202 3 405134 278621 164720 -1 6201
6203 3 405058 278765 164760 -1 6202
6204 3 404950 278873 164840 -1 6203
6205 3 404870 278909 164960 -1 6204
6206 3 404814 278965 165080 -1 6205
6207 3 404786 278969 165200 -1 6206
6208 3 407301 277963 165680 -1 5824
6209 3 407273 277915 165720 -1 6208
6210 3 407161 277963 165800 -1 6209
6211 3 407061 277939 165880 -1 6210
6212 3 407077 277883 166000 -1 6211
6213 3 407065 277751 166120 -1 6212
6214 3 407149 277699 166200 -1 6213
6215 3 407249 277683 166320 -1 6214
6216 3 407441 277763 166400 -1 6215
6217 3 407641 277859 166440 -1 6216
6218 3 407929 277883 166440 -1 6217
6219 3 407957 277875 166400 -1 6218
6220 3 409197 278991 167240 -1 5797
6221 3 409281 278983 167360 -1 6220
6222 3 409305 278959 167480 -1 6221
6223 3 409317 278939 167560 -1 6222
6224 3 409345 278887 167640 -1 6223
6225 3 409373 278927 167720 -1 6224
6226 3 409489 278955 167800 -1 6225
6227 3 409625 278827 167920 -1 6226
6228 3 409625 278803 168000 -1 6227
6229 3 409693 278687 168080 -1 6228
6230 3 409813 278695 168160 -1 6229
6231 3 409873 278763 168240 -1 6230
6232 3 408633 280159 168840 -1 5780
6233 3 408683 280419 168720 -1 6232
6234 3 408615 280717 168680 -1 6233
6235 3 408587 281181 168640 -1 6234
6236 3 408519 281381 168560 -1 6235
6237 3 408399 281693 168480 -1 6236
6238 3 408339 281785 168360 -1 6237
6239 3 408375 281869 168240 -1 6238
6240 3 408423 281885 168080 -1 6239
6241 3 408491 281805 167960 -1 6240
6242 3 408415 281985 167920 -1 6241
6243 3 408415 282141 167800 -1 6242
6244 3 408375 282357 167760 -1 6243
6245 3 408431 282565 167640 -1 6244
6246 3 408307 282701 167520 -1 6245
6247 3 408175 282841 167440 -1 6246
6248 3 408111 283041 167360 -1 6247
6249 3 408107 283157 167240 -1 6248
6250 3 408003 283485 167120 -1 6249
6251 3 407939 283841 167080 -1 6250
6252 3 407891 283881 167120 -1 6251
6253 3 407823 283893 167240 -1 6252
6254 3 407675 283969 167320 -1 6253
6255 3 407555 284017 167360 -1 6254
6256 3 407503 284061 167480 -1 6255
6257 3 407891 284025 167040 -1 6251
6258 3 407887 284153 166960 -1 6257
6259 3 407935 284117 166880 -1 6258
6260 3 408051 284069 166800 -1 6259
6261 3 408099 284137 166720 -1 6260
6262 3 408123 284273 166600 -1 6261
6263 3 408163 284333 166480 -1 6262
6264 3 408191 284361 166360 -1 6263
6265 3 408223 284361 166200 -1 6264
6266 3 408271 284373 166040 -1 6265
6267 3 408271 284408 165960 -1 6266
6268 3 408275 284437 165920 -1 6267
6269 3 408287 284469 165800 -1 6268
6270 3 408391 284533 165760 -1 6269
6271 3 408511 284673 165640 -1 6270
6272 3 408667 284825 165560 -1 6271
6273 3 408755 285097 165480 -1 6272
6274 3 408859 285409 165520 -1 6273
6275 3 408967 285473 165600 -1 6274
6276 3 409075 285353 165720 -1 6275
6277 3 409095 285305 165800 -1 6276
6278 3 408835 285581 165440 -1 6274
6279 3 408799 285893 165480 -1 6278
6280 3 408763 286097 165400 -1 6279
6281 3 408707 286305 165360 -1 6280
6282 3 408711 286545 165240 -1 6281
6283 3 408747 286637 165120 -1 6282
6284 3 408783 285357 165400 -1 6278
6285 3 408739 285313 165280 -1 6284
6286 3 408663 285305 165200 -1 6285
6287 3 408595 285297 165040 -1 6286
6288 3 408551 285365 165000 -1 6287
6289 3 408507 285261 165000 -1 6288
6290 3 408539 285501 164960 -1 6288
6291 3 408531 285617 164880 -1 6290
6292 3 408439 285593 164760 -1 6291
6293 3 408363 285541 164720 -1 6292
6294 3 408411 285633 164640 -1 6293
6295 3 408447 285809 164600 -1 6294
6296 3 408403 285941 164520 -1 6295
6297 3 408379 285981 164440 -1 6296
6298 3 408351 286065 164320 -1 6297
6299 3 408371 286157 164200 -1 6298
6300 3 408419 286149 164080 -1 6299
6301 3 408407 286257 163960 -1 6300
6302 3 408375 286285 163840 -1 6301
6303 3 408427 286361 163800 -1 6302
6304 3 408499 286421 163680 -1 6303
6305 3 408543 286477 163600 -1 6304
6306 3 408511 286493 163520 -1 6305
6307 3 408527 286493 163400 -1 6306
6308 3 408227 286201 163800 -1 6302
6309 3 408035 286073 163760 -1 6308
6310 3 408051 285929 163720 -1 6309
6311 3 408187 285577 163680 -1 6310
6312 3 408251 285457 163600 -1 6311
6313 3 408163 285345 163560 -1 6312
6314 3 408107 285241 163480 -1 6313
6315 3 408027 285161 163400 -1 6314
6316 3 407827 286253 163760 -1 6309
6317 3 407763 286337 163680 -1 6316
6318 3 407671 286401 163640 -1 6317
6319 3 407615 286449 163520 -1 6318
6320 3 407535 286461 163480 -1 6319
6321 3 407403 286445 163440 -1 6320
6322 3 407187 286529 163480 -1 6321
6323 3 407111 286529 163560 -1 6322
6324 3 408295 285457 164800 -1 6293
6325 3 408275 285413 164840 -1 6324
6326 3 408235 285269 164920 -1 6325
6327 3 408039 284241 165760 -1 6269
6328 3 408091 284225 165680 -1 6327
6329 3 408159 284197 165640 -1 6328
6330 3 407751 283993 165760 -1 6327
6331 3 407723 283849 165800 -1 6330
6332 3 407655 283677 165840 -1 6331
6333 3 407687 283561 165880 -1 6332
6334 3 408671 281549 167920 -1 6241
6335 3 408891 281397 167840 -1 6334
6336 3 408959 281373 167760 -1 6335
6337 3 409075 281217 167600 -1 6336
6338 3 409211 281177 167560 -1 6337
6339 3 409319 281077 167520 -1 6338
6340 3 409431 280893 167440 -1 6339
6341 3 409679 280489 167480 -1 6340
6342 3 409639 280457 167560 -1 6341
6343 3 409663 280309 167640 -1 6342
6344 3 409355 280993 167560 -1 6339
6345 3 408707 281309 168720 -1 6235
6346 3 408797 280273 168680 -1 6233
6347 3 408885 280241 168600 -1 6346
6348 3 408953 280161 168520 -1 6347
6349 3 409033 280113 168560 -1 6348
6350 3 409053 280113 168640 -1 6349
6351 3 408949 280161 168440 -1 6348
6352 3 408953 280129 168320 -1 6351
6353 3 408889 280125 168200 -1 6352
6354 3 408861 280157 168080 -1 6353
6355 3 408797 280161 168000 -1 6354
6356 3 408821 280157 167880 -1 6355
6357 3 408885 280065 167760 -1 6356
6358 3 408853 280041 167720 -1 6357
6359 3 408801 280009 167640 -1 6358
6360 3 408789 279961 167600 -1 6359
6361 3 409487 275769 172360 -1 5503
6362 3 409499 275741 172400 -1 6361
6363 3 409547 275709 172480 -1 6362
6364 3 409539 275661 172520 -1 6363
6365 3 410495 277625 172920 -1 5495
6366 3 410967 278705 173680 -1 5489
6367 3 410971 278793 173800 -1 6366
6368 3 410931 278689 173960 -1 6367
6369 3 410959 278629 174080 -1 6368
6370 3 410919 278585 174200 -1 6369
6371 3 410867 278605 174320 -1 6370
6372 3 411023 278713 174400 -1 6371
6373 3 411063 278749 174440 -1 6372
6374 3 411099 278805 174560 -1 6373
6375 3 411055 278985 174680 -1 6374
6376 3 410627 277813 174720 -1 6375
6377 3 411015 278945 174760 -1 6376
6378 3 410959 279069 174840 -1 6377
6379 3 410839 279305 174960 -1 6378
6380 3 410683 279445 175120 -1 6379
6381 3 410587 279489 175240 -1 6380
6382 3 410335 279593 175320 -1 6381
6383 3 410115 279729 175360 -1 6382
6384 3 409927 279813 175400 -1 6383
6385 3 409755 279849 175440 -1 6384
6386 3 409663 279985 175480 -1 6385
6387 3 409527 280085 175560 -1 6386
6388 3 409359 280189 175640 -1 6387
6389 3 409127 280133 175720 -1 6388
6390 3 408567 280013 175800 -1 6389
6391 3 408503 279993 175840 -1 6390
6392 3 408347 280013 175760 -1 6390
6393 3 408299 280073 175680 -1 6392
6394 3 408199 280057 175600 -1 6393
6395 3 408123 280057 175480 -1 6394
6396 3 408019 280061 175360 -1 6395
6397 3 407875 280001 175240 -1 6396
6398 3 407611 279921 175200 -1 6397
6399 3 407475 279717 175160 -1 6398
6400 3 407335 279581 175240 -1 6399
6401 3 407059 279525 175280 -1 6400
6402 3 406903 279425 175200 -1 6401
6403 3 406871 279469 175120 -1 6402
6404 3 406879 279469 175000 -1 6403
6405 3 406803 279421 174880 -1 6404
6406 3 406675 279325 174800 -1 6405
6407 3 406511 279173 174760 -1 6406
6408 3 406387 278989 174800 -1 6407
6409 3 406307 278833 174920 -1 6408
6410 3 406223 278753 175080 -1 6409
6411 3 406111 278553 175160 -1 6410
6412 3 405975 278365 175120 -1 6411
6413 3 405959 278381 175000 -1 6412
6414 3 405807 278361 174920 -1 6413
6415 3 405683 278361 174840 -1 6414
6416 3 405519 278249 174760 -1 6415
6417 3 405367 278505 174680 -1 6416
6418 3 405275 278529 174640 -1 6417
6419 3 405195 278501 174560 -1 6418
6420 3 404967 278245 174440 -1 6419
6421 3 404863 278045 174360 -1 6420
6422 3 404903 277717 174320 -1 6421
6423 3 404999 277553 174240 -1 6422
6424 3 404959 277493 174080 -1 6423
6425 3 404899 277317 173960 -1 6424
6426 3 404763 277297 173880 -1 6425
6427 3 404691 277253 173760 -1 6426
6428 3 404383 277045 173640 -1 6427
6429 3 404099 276905 173600 -1 6428
6430 3 404067 276961 173480 -1 6429
6431 3 403763 276873 173400 -1 6430
6432 3 403667 276781 173320 -1 6431
6433 3 403635 276689 173400 -1 6432
6434 3 403563 276585 173520 -1 6433
6435 3 403507 276433 173640 -1 6434
6436 3 403543 276361 173760 -1 6435
6437 3 416623 277749 169320 -1 5107
6438 3 416843 277745 169240 -1 6437
6439 3 416831 277721 169160 -1 6438
6440 3 416491 276877 169280 -1 5105
6441 3 416423 276933 169400 -1 6440
6442 3 416407 276969 169480 -1 6441
6443 3 418141 274840 168560 -1 5095
6444 3 418009 274884 168640 -1 6443
6445 3 417817 275084 168680 -1 6444
6446 3 417741 275228 168720 -1 6445
6447 3 418470 274976 167800 -1 5091
6448 3 418470 275144 167640 -1 6447
6449 3 418602 275328 167600 -1 6448
6450 3 418678 275452 167480 -1 6449
6451 3 418806 275592 167360 -1 6450
6452 3 418806 275620 167200 -1 6451
6453 3 418782 275684 167040 -1 6452
6454 3 418734 275776 166920 -1 6453
6455 3 418534 276020 166840 -1 6454
6456 3 418350 276260 166880 -1 6455
6457 3 418298 276352 166920 -1 6456
6458 3 418214 276400 167000 -1 6457
6459 3 418106 276472 167080 -1 6458
6460 3 417958 276520 167160 -1 6459
6461 3 417930 276560 167200 -1 6460
6462 3 418518 276092 166720 -1 6455
6463 3 418438 276260 166560 -1 6462
6464 3 418398 276384 166400 -1 6463
6465 3 418358 276548 166280 -1 6464
6466 3 418358 276648 166200 -1 6465
6467 3 418550 276744 166160 -1 6466
6468 3 418686 276936 166080 -1 6467
6469 3 418998 277068 166000 -1 6468
6470 3 419442 277388 165920 -1 6469
6471 3 419742 277644 165960 -1 6470
6472 3 419690 277728 166080 -1 6471
6473 3 419658 277820 166160 -1 6472
6474 3 419614 277848 166280 -1 6473
6475 3 419646 278056 166400 -1 6474
6476 3 419602 278220 166440 -1 6475
6477 3 419742 277944 166520 -1 6476
6478 3 419770 277888 166640 -1 6477
6479 3 419830 277952 166760 -1 6478
6480 3 419758 277972 166840 -1 6479
6481 3 419870 277852 166920 -1 6480
6482 3 419902 277904 167040 -1 6481
6483 3 419862 278020 167160 -1 6482
6484 3 419786 278056 167280 -1 6483
6485 3 419706 278076 167400 -1 6484
6486 3 419634 278152 167520 -1 6485
6487 3 419598 278212 167600 -1 6486
6488 3 419486 278372 167760 -1 6487
6489 3 419414 278396 167880 -1 6488
6490 3 419422 278460 168040 -1 6489
6491 3 419346 278604 168200 -1 6490
6492 3 419282 278684 168320 -1 6491
6493 3 419202 278724 168440 -1 6492
6494 3 419150 278736 168520 -1 6493
6495 3 419066 278780 168640 -1 6494
6496 3 418978 278832 168720 -1 6495
6497 3 418878 278820 168840 -1 6496
6498 3 418758 278812 168880 -1 6497
6499 3 418634 278792 168960 -1 6498
6500 3 418546 278776 169040 -1 6499
6501 3 418258 278600 169000 -1 6500
6502 3 418294 278528 168920 -1 6501
6503 3 418390 278596 168840 -1 6502
6504 3 418182 278564 169080 -1 6501
6505 3 419206 279056 166440 -1 6476
6506 3 419050 279440 166360 -1 6505
6507 3 419014 279616 166280 -1 6506
6508 3 418794 279312 166240 -1 6507
6509 3 418970 279776 166200 -1 6508
6510 3 418994 279924 166160 -1 6509
6511 3 419002 279996 166080 -1 6510
6512 3 419038 280120 165960 -1 6511
6513 3 419126 280364 165880 -1 6512
6514 3 419218 280548 165720 -1 6513
6515 3 419210 280672 165600 -1 6514
6516 3 419134 280828 165440 -1 6515
6517 3 419102 280984 165320 -1 6516
6518 3 419130 281092 165200 -1 6517
6519 3 419126 281204 165040 -1 6518
6520 3 419154 281296 164920 -1 6519
6521 3 419206 281488 164800 -1 6520
6522 3 419282 281660 164720 -1 6521
6523 3 419330 281796 164600 -1 6522
6524 3 419346 281944 164480 -1 6523
6525 3 419378 282080 164400 -1 6524
6526 3 419374 282120 164280 -1 6525
6527 3 419402 282184 164160 -1 6526
6528 3 419382 282224 164040 -1 6527
6529 3 419334 282380 164080 -1 6528
6530 3 419338 282528 164160 -1 6529
6531 3 419294 282616 164200 -1 6530
6532 3 419198 282756 164280 -1 6531
6533 3 419094 282740 164240 -1 6532
6534 3 419014 282692 164160 -1 6533
6535 3 419198 282860 164360 -1 6532
6536 3 419102 282888 164440 -1 6535
6537 3 419022 282928 164560 -1 6536
6538 3 418946 283096 164640 -1 6537
6539 3 418798 283192 164720 -1 6538
6540 3 418770 283280 164800 -1 6539
6541 3 418710 283360 164840 -1 6540
6542 3 418654 283408 164920 -1 6541
6543 3 419426 282200 163920 -1 6528
6544 3 419414 282248 163800 -1 6543
6545 3 419390 282408 163720 -1 6544
6546 3 419338 282684 163600 -1 6545
6547 3 419202 282912 163520 -1 6546
6548 3 418814 283456 163480 -1 6547
6549 3 418802 283488 163360 -1 6548
6550 3 418782 283548 163240 -1 6549
6551 3 418634 283848 163080 -1 6550
6552 3 418538 284060 162960 -1 6551
6553 3 418598 284076 162880 -1 6552
6554 3 418630 284092 162800 -1 6553
6555 3 418626 284120 162720 -1 6554
6556 3 418634 284132 162600 -1 6555
6557 3 418682 284104 162480 -1 6556
6558 3 418686 284068 162360 -1 6557
6559 3 418738 284052 162200 -1 6558
6560 3 418718 284044 162080 -1 6559
6561 3 418686 284052 162000 -1 6560
6562 3 418698 284032 161920 -1 6561
6563 3 418522 283720 163560 -1 6548
6564 3 418494 283856 163680 -1 6563
6565 3 418486 283900 163800 -1 6564
6566 3 418502 284020 163880 -1 6565
6567 3 418446 284128 163920 -1 6566
6568 3 418514 284264 163960 -1 6567
6569 3 418574 284540 164040 -1 6568
6570 3 418550 284768 164120 -1 6569
6571 3 418622 285464 164080 -1 6570
6572 3 418650 285644 163960 -1 6571
6573 3 418810 285796 163840 -1 6572
6574 3 418862 285968 163720 -1 6573
6575 3 418906 286140 163600 -1 6574
6576 3 418958 286608 163560 -1 6575
6577 3 419066 286816 163480 -1 6576
6578 3 419074 286760 163400 -1 6577
6579 3 419250 287604 163520 -1 6577
6580 3 419534 287888 163560 -1 6579
6581 3 419490 287820 163480 -1 6580
6582 3 419442 287804 163360 -1 6581
6583 3 419458 287820 163280 -1 6582
6584 3 419590 287928 163200 -1 6583
6585 3 419670 287980 163080 -1 6584
6586 3 420034 288416 163640 -1 6580
6587 3 420234 288596 163720 -1 6586
6588 3 420386 288788 163840 -1 6587
6589 3 420510 289148 163920 -1 6588
6590 3 420610 289444 164040 -1 6589
6591 3 420622 289752 164200 -1 6590
6592 3 420602 289940 164280 -1 6591
6593 3 420502 290364 164320 -1 6592
6594 3 420438 290660 164280 -1 6593
6595 3 420362 290700 164160 -1 6594
6596 3 420326 290660 164080 -1 6595
6597 3 420546 291136 164080 -1 6596
6598 3 420930 291492 164120 -1 6597
6599 3 421070 291600 164040 -1 6598
6600 3 421174 291704 164000 -1 6599
6601 3 421322 291716 163880 -1 6600
6602 3 421486 291692 163800 -1 6601
6603 3 421710 291748 163720 -1 6602
6604 3 421930 291808 163600 -1 6603
6605 3 421918 291872 163520 -1 6604
6606 3 421790 291952 163440 -1 6605
6607 3 421858 292024 163360 -1 6606
6608 3 421858 292092 163240 -1 6607
6609 3 421870 292288 163120 -1 6608
6610 3 421906 292424 163000 -1 6609
6611 3 421902 292464 162880 -1 6610
6612 3 421894 292568 162760 -1 6611
6613 3 421850 292616 162640 -1 6612
6614 3 421886 292688 162600 -1 6613
6615 3 421946 292732 162480 -1 6614
6616 3 422018 292772 162360 -1 6615
6617 3 422014 292840 162240 -1 6616
6618 3 422134 292856 162080 -1 6617
6619 3 422266 292912 161920 -1 6618
6620 3 422406 292928 161760 -1 6619
6621 3 422474 292876 161600 -1 6620
6622 3 422702 292868 161400 -1 6621
6623 3 422862 292996 161240 -1 6622
6624 3 422958 293112 161160 -1 6623
6625 3 423038 293180 161040 -1 6624
6626 3 423070 293264 160920 -1 6625
6627 3 423078 293292 160760 -1 6626
6628 3 423110 293376 160640 -1 6627
6629 3 423146 293492 160560 -1 6628
6630 3 423166 293580 160440 -1 6629
6631 3 423162 293696 160360 -1 6630
6632 3 423098 293808 160240 -1 6631
6633 3 423002 293872 160160 -1 6632
6634 3 422870 293916 160040 -1 6633
6635 3 422826 294076 159920 -1 6634
6636 3 422734 294132 159800 -1 6635
6637 3 422734 294236 159680 -1 6636
6638 3 422690 294304 159640 -1 6637
6639 3 422574 294496 159520 -1 6638
6640 3 422537 294529 159480 -1 6639
6641 3 422462 294596 159400 -1 6640
6642 3 422350 294592 159360 -1 6641
6643 3 422250 294636 159280 -1 6642
6644 3 422150 294652 159160 -1 6643
6645 3 421930 294736 159040 -1 6644
6646 3 421690 294804 158960 -1 6645
6647 3 421578 294864 158880 -1 6646
6648 3 421446 294864 158760 -1 6647
6649 3 421126 294872 158720 -1 6648
6650 3 421206 294668 158760 -1 6649
6651 3 421226 294600 158840 -1 6650
6652 3 421294 294476 158880 -1 6651
6653 3 421374 294448 158920 -1 6652
6654 3 420706 294968 158680 -1 6649
6655 3 419898 294952 158720 -1 6654
6656 3 419318 294876 158760 -1 6655
6657 3 418814 295040 158720 -1 6656
6658 3 418658 295220 158760 -1 6657
6659 3 419054 294956 158800 -1 6656
6660 3 418838 295012 158840 -1 6659
6661 3 418786 294988 158920 -1 6660
6662 3 420534 294976 158560 -1 6654
6663 3 420422 294968 158520 -1 6662
6664 3 420434 294948 158440 -1 6663
6665 3 421582 294944 158720 -1 6648
6666 3 421706 295044 158680 -1 6665
6667 3 421882 295132 158680 -1 6666
6668 3 421942 295212 158760 -1 6667
6669 3 422002 295296 158840 -1 6668
6670 3 422114 295376 158920 -1 6669
6671 3 422158 295432 159000 -1 6670
6672 3 422230 295512 159120 -1 6671
6673 3 422250 295592 159280 -1 6672
6674 3 422110 295680 159360 -1 6673
6675 3 421986 295740 159480 -1 6674
6676 3 421978 295784 159600 -1 6675
6677 3 421926 295816 159720 -1 6676
6678 3 421918 295728 159800 -1 6677
6679 3 421938 295648 159880 -1 6678
6680 3 421858 295576 159960 -1 6679
6681 3 421798 295588 160040 -1 6680
6682 3 421722 295696 160120 -1 6681
6683 3 421690 295760 160160 -1 6682
6684 3 421546 295796 160240 -1 6683
6685 3 422646 294432 159440 -1 6640
6686 3 422706 294476 159360 -1 6685
6687 3 422742 294508 159280 -1 6686
6688 3 422830 294504 159200 -1 6687
6689 3 422938 294524 159120 -1 6688
6690 3 423002 294516 159040 -1 6689
6691 3 423066 294500 158960 -1 6690
6692 3 423130 294444 158840 -1 6691
6693 3 420210 290544 164040 -1 6596
6694 3 420162 290508 163880 -1 6693
6695 3 420090 290476 163720 -1 6694
6696 3 420090 290456 163600 -1 6695
6697 3 420162 290416 163440 -1 6696
6698 3 420178 290504 163240 -1 6697
6699 3 420210 290576 163200 -1 6698
6700 3 420186 290728 163040 -1 6699
6701 3 420234 290776 162960 -1 6700
6702 3 420226 290780 162840 -1 6701
6703 3 420213 290795 162800 -1 6702
6704 3 420186 290824 162720 -1 6703
6705 3 420170 290800 162600 -1 6704
6706 3 420314 290780 162520 -1 6705
6707 3 420290 290812 162440 -1 6706
6708 3 420530 290532 162520 -1 6706
6709 3 420798 290580 162520 -1 6708
6710 3 420938 290552 162440 -1 6709
6711 3 421098 290480 162360 -1 6710
6712 3 421330 290480 162320 -1 6711
6713 3 421566 290416 162280 -1 6712
6714 3 421710 290372 162200 -1 6713
6715 3 421854 290320 162120 -1 6714
6716 3 420030 289896 163720 -1 6695
6717 3 420022 289852 163800 -1 6716
6718 3 419922 289828 163920 -1 6717
6719 3 419898 289856 164000 -1 6718
6720 3 419878 289864 164080 -1 6719
6721 3 419870 289872 164200 -1 6720
6722 3 419834 289868 164280 -1 6721
6723 3 419858 289880 164360 -1 6722
6724 3 419858 289904 164440 -1 6723
6725 3 419842 289944 164560 -1 6724
6726 3 420510 290536 164560 -1 6593
6727 3 420506 290384 164560 -1 6726
6728 3 420518 290352 164600 -1 6727
6729 3 420330 290688 164600 -1 6726
6730 3 420266 290656 164680 -1 6729
6731 3 420218 290588 164760 -1 6730
6732 3 420234 290528 164840 -1 6731
6733 3 420202 290548 164960 -1 6732
6734 3 420158 290592 165040 -1 6733
6735 3 420162 290332 165040 -1 6734
6736 3 420114 290220 164960 -1 6735
6737 3 420094 290200 164880 -1 6736
6738 3 419322 286452 163480 -1 6577
6739 3 419426 286372 163440 -1 6738
6740 3 419538 286328 163360 -1 6739
6741 3 419586 286272 163320 -1 6740
6742 3 419602 286272 163240 -1 6741
6743 3 418790 285904 163600 -1 6575
6744 3 418782 285884 163560 -1 6743
6745 3 418782 285864 163480 -1 6744
6746 3 418850 285836 163360 -1 6745
6747 3 418894 285800 163280 -1 6746
6748 3 418938 285784 163200 -1 6747
6749 3 418950 285788 163120 -1 6748
6750 3 419594 277544 165800 -1 6470
6751 3 419546 277576 165680 -1 6750
6752 3 419222 277296 165640 -1 6751
6753 3 419050 277348 165600 -1 6752
6754 3 418850 277464 165480 -1 6753
6755 3 418766 277588 165360 -1 6754
6756 3 418730 277668 165240 -1 6755
6757 3 418674 277668 165120 -1 6756
6758 3 418642 277772 164960 -1 6757
6759 3 418606 277868 164800 -1 6758
6760 3 418574 277968 164640 -1 6759
6761 3 418534 278028 164480 -1 6760
6762 3 418450 278036 164400 -1 6761
6763 3 418358 278032 164240 -1 6762
6764 3 418294 278020 164120 -1 6763
6765 3 418218 278024 164000 -1 6764
6766 3 418074 278052 163880 -1 6765
6767 3 417906 278064 163720 -1 6766
6768 3 417866 278096 163600 -1 6767
6769 3 417686 278108 163520 -1 6768
6770 3 417498 278128 163320 -1 6769
6771 3 417258 278188 163120 -1 6770
6772 3 416866 278180 162880 -1 6771
6773 3 416610 278196 162760 -1 6772
6774 3 416502 278192 162600 -1 6773
6775 3 416410 278268 162440 -1 6774
6776 3 416258 278292 162320 -1 6775
6777 3 416294 278324 162200 -1 6776
6778 3 416386 278360 162120 -1 6777
6779 3 416410 278400 162000 -1 6778
6780 3 415838 278740 162000 -1 6779
6781 3 415462 279036 162080 -1 6780
6782 3 415378 279072 162200 -1 6781
6783 3 415318 279144 162320 -1 6782
6784 3 414862 279408 162360 -1 6783
6785 3 414654 279440 162440 -1 6784
6786 3 414262 279316 162480 -1 6785
6787 3 413830 279068 162520 -1 6786
6788 3 413606 279116 162600 -1 6787
6789 3 413532 279114 162640 -1 6788
6790 3 413458 279112 162680 -1 6789
6791 3 413266 279104 162760 -1 6790
6792 3 412974 279040 162840 -1 6791
6793 3 412834 279008 162920 -1 6792
6794 3 412630 278940 163000 -1 6793
6795 3 412298 278972 163080 -1 6794
6796 3 412090 278960 163160 -1 6795
6797 3 411894 278924 163240 -1 6796
6798 3 411506 278844 163360 -1 6797
6799 3 411194 278792 163440 -1 6798
6800 3 410878 278840 163480 -1 6799
6801 3 410762 278840 163600 -1 6800
6802 3 410630 278848 163720 -1 6801
6803 3 410462 278816 163840 -1 6802
6804 3 410210 278808 164000 -1 6803
6805 3 410170 278848 164120 -1 6804
6806 3 410082 278884 164240 -1 6805
6807 3 409986 278948 164320 -1 6806
6808 3 409978 278964 164400 -1 6807
6809 3 409390 278844 163960 -1 6804
6810 3 409238 278872 163920 -1 6809
6811 3 408994 278852 163880 -1 6810
6812 3 408810 278756 163840 -1 6811
6813 3 408454 278916 163840 -1 6812
6814 3 408186 279032 163880 -1 6813
6815 3 408026 279088 163920 -1 6814
6816 3 407970 279220 163960 -1 6815
6817 3 407966 279256 164000 -1 6816
6818 3 407982 279272 164120 -1 6817
6819 3 408018 279336 164200 -1 6818
6820 3 408066 279368 164280 -1 6819
6821 3 408126 279488 164360 -1 6820
6822 3 408246 279576 164400 -1 6821
6823 3 407678 279504 164000 -1 6816
6824 3 407330 279680 164040 -1 6823
6825 3 406818 279724 164080 -1 6824
6826 3 406582 279812 164040 -1 6825
6827 3 406454 279860 163960 -1 6826
6828 3 406178 279944 164000 -1 6827
6829 3 405986 279992 164040 -1 6828
6830 3 405690 280036 164120 -1 6829
6831 3 405414 280168 164160 -1 6830
6832 3 405190 280272 164240 -1 6831
6833 3 404982 280380 164200 -1 6832
6834 3 404642 280444 164160 -1 6833
6835 3 403874 280516 164160 -1 6834
6836 3 403530 280732 164120 -1 6835
6837 3 403398 280760 164080 -1 6836
6838 3 403358 280720 164000 -1 6837
6839 3 403306 280636 163880 -1 6838
6840 3 403238 280560 163800 -1 6839
6841 3 403406 280852 164160 -1 6836
6842 3 403382 280892 164200 -1 6841
6843 3 403378 280980 164280 -1 6842
6844 3 403210 281076 164400 -1 6843
6845 3 403074 281188 164480 -1 6844
6846 3 402882 281464 164560 -1 6845
6847 3 402878 281680 164520 -1 6846
6848 3 402942 281756 164480 -1 6847
6849 3 402890 281864 164440 -1 6848
6850 3 402934 282028 164360 -1 6849
6851 3 402930 282080 164280 -1 6850
6852 3 402834 282208 164280 -1 6851
6853 3 402866 282448 164240 -1 6852
6854 3 402846 282512 164160 -1 6853
6855 3 402826 282536 164280 -1 6853
6856 3 402834 281588 164640 -1 6846
6857 3 402902 281308 164600 -1 6846
6858 3 402830 281264 164640 -1 6857
6859 3 402806 281164 164720 -1 6858
6860 3 402794 281120 164800 -1 6859
6861 3 402710 281016 164880 -1 6860
6862 3 402550 281016 164840 -1 6861
6863 3 402454 281000 164760 -1 6862
6864 3 402410 280988 164720 -1 6863
6865 3 402422 280928 164640 -1 6864
6866 3 402418 280848 164520 -1 6865
6867 3 402382 280824 164400 -1 6866
6868 3 402422 280800 164280 -1 6867
6869 3 402446 280724 164160 -1 6868
6870 3 402498 280676 164080 -1 6869
6871 3 402546 280628 164000 -1 6870
6872 3 402554 280656 163920 -1 6871
6873 3 407630 279496 164080 -1 6823
6874 3 407582 279540 164200 -1 6873
6875 3 407542 279600 164280 -1 6874
6876 3 407422 279632 164360 -1 6875
6877 3 407282 279680 164440 -1 6876
6878 3 407246 279672 164560 -1 6877
6879 3 407178 279640 164680 -1 6878
6880 3 407082 279636 164800 -1 6879
6881 3 407114 279640 164880 -1 6880
6882 3 407026 279584 165000 -1 6881
6883 3 406986 279588 165120 -1 6882
6884 3 406958 279688 165240 -1 6883
6885 3 406910 279708 165360 -1 6884
6886 3 406862 279692 165440 -1 6885
6887 3 406810 279648 165560 -1 6886
6888 3 406714 279612 165640 -1 6887
6889 3 406578 279684 165640 -1 6888
6890 3 406398 279592 165680 -1 6889
6891 3 406358 279584 165760 -1 6890
6892 3 406246 279540 165880 -1 6891
6893 3 406166 279504 165920 -1 6892
6894 3 406050 279488 166000 -1 6893
6895 3 405978 279436 166040 -1 6894
6896 3 405930 279352 166120 -1 6895
6897 3 405854 279332 166160 -1 6896
6898 3 405846 279320 166200 -1 6897
6899 3 405822 279292 166280 -1 6898
6900 3 405742 279188 166360 -1 6899
6901 3 405674 279140 166440 -1 6900
6902 3 405646 279124 166520 -1 6901
6903 3 405618 279004 166600 -1 6902
6904 3 405642 278840 166680 -1 6903
6905 3 405590 278732 166760 -1 6904
6906 3 405550 278728 166840 -1 6905
6907 3 405558 278716 166920 -1 6906
6908 3 405590 278688 167000 -1 6907
6909 3 405650 278708 167080 -1 6908
6910 3 408838 278800 163760 -1 6812
6911 3 413882 279180 162680 -1 6789
6912 3 414150 279044 162720 -1 6911
6913 3 414274 278776 162760 -1 6912
6914 3 414318 278760 162800 -1 6913
6915 3 414350 278740 162880 -1 6914
6916 3 413478 279108 162480 -1 6787
6917 3 413494 279016 162360 -1 6916
6918 3 413526 278972 162240 -1 6917
6919 3 413634 278944 162120 -1 6918
6920 3 413698 279028 162040 -1 6919
6921 3 415570 278948 161920 -1 6780
6922 3 415422 279076 161800 -1 6921
6923 3 415314 279168 161640 -1 6922
6924 3 415198 279328 161560 -1 6923
6925 3 415046 279680 161440 -1 6924
6926 3 414862 279920 161360 -1 6925
6927 3 414726 280108 161320 -1 6926
6928 3 414550 280264 161240 -1 6927
6929 3 414534 280328 161120 -1 6928
6930 3 414422 280368 161000 -1 6929
6931 3 414294 280380 160880 -1 6930
6932 3 414230 280400 160800 -1 6931
6933 3 414206 280484 160640 -1 6932
6934 3 414118 280540 160520 -1 6933
6935 3 414090 280648 160360 -1 6934
6936 3 414102 280680 160240 -1 6935
6937 3 414158 280744 160120 -1 6936
6938 3 414146 280780 159960 -1 6937
6939 3 414174 280876 159800 -1 6938
6940 3 414206 281020 159640 -1 6939
6941 3 414034 281432 159600 -1 6940
6942 3 413838 281852 159520 -1 6941
6943 3 413674 282264 159400 -1 6942
6944 3 413558 282508 159280 -1 6943
6945 3 413450 282644 159160 -1 6944
6946 3 412942 282504 159160 -1 6945
6947 3 412506 282668 159160 -1 6946
6948 3 412230 282820 159200 -1 6947
6949 3 412030 282928 159280 -1 6948
6950 3 411870 282976 159400 -1 6949
6951 3 411742 283064 159440 -1 6950
6952 3 411822 283032 159480 -1 6951
6953 3 411838 283076 159560 -1 6952
6954 3 411814 283096 159640 -1 6953
6955 3 411762 283116 159720 -1 6954
6956 3 411634 283096 159800 -1 6955
6957 3 411614 283152 159480 -1 6951
6958 3 411478 283312 159560 -1 6957
6959 3 411398 283600 159520 -1 6958
6960 3 411390 283756 159440 -1 6959
6961 3 411414 283880 159360 -1 6960
6962 3 411446 284080 159360 -1 6961
6963 3 411426 284288 159400 -1 6962
6964 3 411466 284084 159280 -1 6962
6965 3 411478 284216 159200 -1 6964
6966 3 411534 284316 159120 -1 6965
6967 3 411570 284432 159000 -1 6966
6968 3 411578 284540 158880 -1 6967
6969 3 411514 284884 158880 -1 6968
6970 3 411522 284956 158960 -1 6969
6971 3 411578 284992 159040 -1 6970
6972 3 411654 285036 159160 -1 6971
6973 3 411642 284488 158760 -1 6968
6974 3 411674 284420 158640 -1 6973
6975 3 411750 284404 158520 -1 6974
6976 3 411782 284384 158480 -1 6975
6977 3 411846 284344 158400 -1 6976
6978 3 412110 284220 158320 -1 6977
6979 3 412258 284064 158200 -1 6978
6980 3 413014 282596 159040 -1 6946
6981 3 413658 282868 159040 -1 6980
6982 3 413606 283068 159040 -1 6981
6983 3 413674 283308 159000 -1 6982
6984 3 413638 283528 158920 -1 6983
6985 3 413558 283504 158840 -1 6984
6986 3 413410 283492 158800 -1 6985
6987 3 413302 283628 158800 -1 6986
6988 3 413282 283656 158840 -1 6987
6989 3 413466 283452 158800 -1 6986
6990 3 413446 283408 158720 -1 6989
6991 3 413622 283912 158960 -1 6984
6992 3 413670 284020 159000 -1 6991
6993 3 413638 284212 159080 -1 6992
6994 3 413570 284312 159160 -1 6993
6995 3 413450 284376 159240 -1 6994
6996 3 413374 284436 159280 -1 6995
6997 3 413318 284452 159360 -1 6996
6998 3 413118 284516 159480 -1 6997
6999 3 413030 284532 159520 -1 6998
7000 3 412978 282684 158960 -1 6980
7001 3 412702 282956 158960 -1 7000
7002 3 412654 283060 159000 -1 7001
7003 3 412658 283144 159080 -1 7002
7004 3 412610 283164 159160 -1 7003
7005 3 412770 282864 158920 -1 7001
7006 3 414350 280940 159600 -1 6940
7007 3 414458 281012 159480 -1 7006
7008 3 414506 281044 159320 -1 7007
7009 3 414514 281024 159200 -1 7008
7010 3 414506 280956 159080 -1 7009
7011 3 414510 280868 158960 -1 7010
7012 3 414526 280820 158880 -1 7011
7013 3 414490 280712 158760 -1 7012
7014 3 414462 280564 158600 -1 7013
7015 3 414390 280536 158480 -1 7014
7016 3 414298 280424 158360 -1 7015
7017 3 414234 280304 158200 -1 7016
7018 3 414122 280236 158120 -1 7017
7019 3 414182 280236 158080 -1 7018
7020 3 414238 280252 157960 -1 7019
7021 3 414342 280280 157840 -1 7020
7022 3 414290 280360 157720 -1 7021
7023 3 414246 280404 157600 -1 7022
7024 3 414258 280480 157520 -1 7023
7025 3 414226 280544 157400 -1 7024
7026 3 414210 280612 157280 -1 7025
7027 3 413954 280520 157160 -1 7026
7028 3 414602 280564 157160 -1 7027
7029 3 414902 280628 157080 -1 7028
7030 3 415118 280704 157000 -1 7029
7031 3 415358 280796 156920 -1 7030
7032 3 415546 280880 156840 -1 7031
7033 3 415834 281128 156760 -1 7032
7034 3 416022 281292 156680 -1 7033
7035 3 416078 281460 156600 -1 7034
7036 3 416198 281504 156560 -1 7035
7037 3 416306 281556 156520 -1 7036
7038 3 416554 281652 156480 -1 7037
7039 3 417126 281612 156440 -1 7038
7040 3 417566 281492 156520 -1 7039
7041 3 417854 281348 156560 -1 7040
7042 3 417962 281300 156600 -1 7041
7043 3 418226 281304 156560 -1 7042
7044 3 418302 281324 156480 -1 7043
7045 3 418376 281362 156440 -1 7044
7046 3 418520 281344 156360 -1 7045
7047 3 418644 281328 156280 -1 7046
7048 3 418752 281320 156200 -1 7047
7049 3 418792 281308 156160 -1 7048
7050 3 418166 281304 156720 -1 7042
7051 3 418206 281400 156800 -1 7050
7052 3 418162 281440 156880 -1 7051
7053 3 418118 281496 156960 -1 7052
7054 3 418094 281536 157040 -1 7053
7055 3 418054 281552 157120 -1 7054
7056 3 418026 281608 157240 -1 7055
7057 3 418018 281644 157360 -1 7056
7058 3 418078 281744 157480 -1 7057
7059 3 417998 281852 157560 -1 7058
7060 3 417870 281960 157640 -1 7059
7061 3 417670 282028 157680 -1 7060
7062 3 417638 282184 157720 -1 7061
7063 3 417622 282220 157760 -1 7062
7064 3 417922 281988 157680 -1 7060
7065 3 417958 282028 157720 -1 7064
7066 3 418010 282108 157800 -1 7065
7067 3 418102 282132 157920 -1 7066
7068 3 418270 282132 158080 -1 7067
7069 3 418238 282280 158160 -1 7068
7070 3 418350 282364 158240 -1 7069
7071 3 418546 282336 158240 -1 7070
7072 3 418602 282280 158160 -1 7071
7073 3 418666 282244 158080 -1 7072
7074 3 418738 282168 158000 -1 7073
7075 3 418962 282064 158040 -1 7074
7076 3 419126 282104 158000 -1 7075
7077 3 419150 282180 157920 -1 7076
7078 3 419318 282252 157880 -1 7077
7079 3 419386 282224 157800 -1 7078
7080 3 419446 282268 157680 -1 7079
7081 3 419510 282312 157560 -1 7080
7082 3 419582 282336 157440 -1 7081
7083 3 419702 282372 157280 -1 7082
7084 3 419786 282328 157240 -1 7083
7085 3 419994 282272 157160 -1 7084
7086 3 420058 282224 157080 -1 7085
7087 3 418314 282416 158320 -1 7070
7088 3 418194 282460 158440 -1 7087
7089 3 418094 282524 158520 -1 7088
7090 3 418038 282544 158600 -1 7089
7091 3 418330 281116 156720 -1 7050
7092 3 418398 281092 156680 -1 7091
7093 3 417278 281584 156360 -1 7039
7094 3 417366 281576 156240 -1 7093
7095 3 417482 281564 156160 -1 7094
7096 3 417662 281560 156040 -1 7095
7097 3 417638 281600 155920 -1 7096
7098 3 417634 281616 155800 -1 7097
7099 3 417666 281560 155640 -1 7098
7100 3 417662 281552 155520 -1 7099
7101 3 417682 281480 155400 -1 7100
7102 3 417666 281324 155320 -1 7101
7103 3 417726 281248 155240 -1 7102
7104 3 417778 281184 155160 -1 7103
7105 3 417778 281156 155080 -1 7104
7106 3 417842 281220 155000 -1 7105
7107 3 417946 281224 154920 -1 7106
7108 3 418066 281188 154840 -1 7107
7109 3 418214 281116 154760 -1 7108
7110 3 418646 281052 154720 -1 7109
7111 3 418918 281196 154760 -1 7110
7112 3 419062 281208 154840 -1 7111
7113 3 419458 281076 154880 -1 7112
7114 3 419606 280932 154920 -1 7113
7115 3 419634 280872 154880 -1 7114
7116 3 419666 280840 154800 -1 7115
7117 3 419654 280824 154720 -1 7116
7118 3 419686 280784 154640 -1 7117
7119 3 419758 280600 154560 -1 7118
7120 3 419958 280336 154520 -1 7119
7121 3 420058 280180 154440 -1 7120
7122 3 419666 280876 155000 -1 7114
7123 3 419718 280824 155080 -1 7122
7124 3 419770 280764 155200 -1 7123
7125 3 419822 280700 155240 -1 7124
7126 3 419850 280588 155320 -1 7125
7127 3 419986 280456 155400 -1 7126
7128 3 420138 280284 155440 -1 7127
7129 3 420094 280332 155600 -1 7128
7130 3 420064 280352 155640 -1 7129
7131 3 420034 280372 155680 -1 7130
7132 3 419894 280404 155760 -1 7131
7133 3 419742 280396 155840 -1 7132
7134 3 419694 280400 155920 -1 7133
7135 3 419714 280468 155960 -1 7134
7136 3 419570 280532 156040 -1 7135
7137 3 419254 280832 156040 -1 7136
7138 3 420274 280180 155440 -1 7128
7139 3 420354 280168 155400 -1 7138
7140 3 419130 281172 154920 -1 7112
7141 3 417878 281224 154600 -1 7109
7142 3 417654 281224 154520 -1 7141
7143 3 417794 281204 154480 -1 7142
7144 3 417834 281144 154400 -1 7143
7145 3 417774 281132 154280 -1 7144
7146 3 417746 281188 154160 -1 7145
7147 3 417782 281252 154040 -1 7146
7148 3 417806 281296 153920 -1 7147
7149 3 417806 281328 153880 -1 7148
7150 3 417793 281320 153800 -1 7149
7151 3 417786 281316 153760 -1 7150
7152 3 417750 281224 153680 -1 7151
7153 3 417718 281192 153560 -1 7152
7154 3 417714 281116 153440 -1 7153
7155 3 417686 281032 153320 -1 7154
7156 3 417594 281014 153280 -1 7155
7157 3 417758 281040 153240 -1 7156
7158 3 417814 281060 153080 -1 7157
7159 3 417842 281120 153000 -1 7158
7160 3 417782 281124 152880 -1 7159
7161 3 417702 281112 152760 -1 7160
7162 3 417686 281068 152640 -1 7161
7163 3 417678 280780 152520 -1 7162
7164 3 417574 280468 152480 -1 7163
7165 3 417566 280316 152440 -1 7164
7166 3 417558 280480 152400 -1 7165
7167 3 417542 280484 152360 -1 7166
7168 3 417586 280216 152360 -1 7165
7169 3 417602 280152 152240 -1 7168
7170 3 417534 280120 152120 -1 7169
7171 3 417482 280064 152040 -1 7170
7172 3 417634 280032 152040 -1 7171
7173 3 417362 280020 152000 -1 7171
7174 3 417278 279964 151920 -1 7173
7175 3 417202 279980 151840 -1 7174
7176 3 417106 279952 151720 -1 7175
7177 3 417038 279924 151640 -1 7176
7178 3 416962 279880 151520 -1 7177
7179 3 416606 279880 151440 -1 7178
7180 3 416390 279824 151440 -1 7179
7181 3 416170 279996 151480 -1 7180
7182 3 416054 280012 151600 -1 7181
7183 3 415886 280160 151640 -1 7182
7184 3 415742 280220 151480 -1 7181
7185 3 415650 280256 151400 -1 7184
7186 3 415582 280236 151320 -1 7185
7187 3 415482 280268 151240 -1 7186
7188 3 415402 280272 151160 -1 7187
7189 3 415290 280284 151040 -1 7188
7190 3 415038 280276 150960 -1 7189
7191 3 414762 280288 150880 -1 7190
7192 3 414594 280384 150800 -1 7191
7193 3 414542 280420 150760 -1 7192
7194 3 416406 279676 151360 -1 7180
7195 3 416246 279096 151320 -1 7194
7196 3 416090 278908 151400 -1 7195
7197 3 415878 278680 151480 -1 7196
7198 3 415734 278520 151520 -1 7197
7199 3 415686 278376 151600 -1 7198
7200 3 415698 278272 151680 -1 7199
7201 3 415654 278224 151760 -1 7200
7202 3 415678 278140 151880 -1 7201
7203 3 415598 278032 151960 -1 7202
7204 3 415546 277952 152080 -1 7203
7205 3 415506 277832 152200 -1 7204
7206 3 415338 277708 152240 -1 7205
7207 3 415262 277784 152280 -1 7206
7208 3 415206 277900 152360 -1 7207
7209 3 415142 278016 152400 -1 7208
7210 3 415066 278156 152440 -1 7209
7211 3 414998 278364 152440 -1 7210
7212 3 414946 278424 152480 -1 7211
7213 3 415170 277584 152280 -1 7206
7214 3 415098 277564 152360 -1 7213
7215 3 415074 277580 152400 -1 7214
7216 3 415082 277568 152480 -1 7215
7217 3 415094 277544 152600 -1 7216
7218 3 415098 277524 152720 -1 7217
7219 3 414998 277480 152840 -1 7218
7220 3 415022 277400 152960 -1 7219
7221 3 415026 277344 153040 -1 7220
7222 3 415014 277384 153120 -1 7221
7223 3 414570 277484 152280 -1 7213
7224 3 414510 277516 152200 -1 7223
7225 3 414402 277512 152120 -1 7224
7226 3 414366 277480 152040 -1 7225
7227 3 414378 277468 152000 -1 7226
7228 3 415214 277520 152240 -1 7213
7229 3 415262 277480 152160 -1 7228
7230 3 415426 277424 152120 -1 7229
7231 3 416254 279060 151200 -1 7195
7232 3 416322 279020 151120 -1 7231
7233 3 416374 279024 151040 -1 7232
7234 3 416390 279012 150960 -1 7233
7235 3 416438 278908 150880 -1 7234
7236 3 416366 278832 150800 -1 7235
7237 3 416150 278716 150840 -1 7236
7238 3 416062 278708 150800 -1 7237
7239 3 416510 278852 150760 -1 7236
7240 3 416738 278836 150680 -1 7239
7241 3 417570 280592 152560 -1 7164
7242 3 417502 280996 153240 -1 7156
7243 3 417218 281168 153240 -1 7242
7244 3 416946 281236 153240 -1 7243
7245 3 416834 281360 153200 -1 7244
7246 3 416866 281284 153120 -1 7245
7247 3 416786 281296 153080 -1 7246
7248 3 417638 281624 153800 -1 7150
7249 3 417662 281756 153840 -1 7248
7250 3 417130 281176 154520 -1 7142
7251 3 416978 281168 154440 -1 7250
7252 3 416786 281196 154480 -1 7251
7253 3 416622 281184 154520 -1 7252
7254 3 416286 281200 154480 -1 7253
7255 3 416134 281208 154440 -1 7254
7256 3 415990 281184 154360 -1 7255
7257 3 415662 281208 154320 -1 7256
7258 3 415526 281240 154280 -1 7257
7259 3 415378 281344 154200 -1 7258
7260 3 415290 281420 154120 -1 7259
7261 3 415126 281452 154040 -1 7260
7262 3 414994 281420 154080 -1 7261
7263 3 414866 281368 154160 -1 7262
7264 3 417718 281792 155400 -1 7101
7265 3 417710 281944 155400 -1 7264
7266 3 417690 281936 155360 -1 7265
7267 3 415994 281512 156720 -1 7034
7268 3 415810 281736 156760 -1 7267
7269 3 415782 281856 156800 -1 7268
7270 3 415774 281936 156840 -1 7269
7271 3 415770 281888 156920 -1 7270
7272 3 415806 281864 157000 -1 7271
7273 3 415810 281864 157040 -1 7272
7274 3 415810 282232 156800 -1 7270
7275 3 415814 282288 156760 -1 7274
7276 3 415806 282416 156680 -1 7275
7277 3 415742 282536 156600 -1 7276
7278 3 415714 282584 156560 -1 7277
7279 3 415762 282944 156480 -1 7278
7280 3 415814 282984 156400 -1 7279
7281 3 416162 282968 156440 -1 7280
7282 3 416226 282944 156400 -1 7281
7283 3 416310 282928 156320 -1 7282
7284 3 416354 282944 156240 -1 7283
7285 3 416382 283016 156160 -1 7284
7286 3 416438 283064 156040 -1 7285
7287 3 416382 283104 155920 -1 7286
7288 3 416298 282996 155880 -1 7287
7289 3 416086 282960 155920 -1 7288
7290 3 415878 282980 156000 -1 7289
7291 3 415706 283040 156040 -1 7290
7292 3 415530 283156 156040 -1 7291
7293 3 413562 280444 157120 -1 7027
7294 3 413306 280428 157000 -1 7293
7295 3 413102 280404 156880 -1 7294
7296 3 412986 280360 156760 -1 7295
7297 3 411870 280004 156760 -1 7296
7298 3 411358 279668 156800 -1 7297
7299 3 411350 279684 156680 -1 7298
7300 3 411315 279684 156600 -1 7299
7301 3 411298 279684 156560 -1 7300
7302 3 411262 279676 156880 -1 7298
7303 3 411162 279692 157000 -1 7302
7304 3 411090 279676 157080 -1 7303
7305 3 410998 279660 157200 -1 7304
7306 3 410922 279724 157360 -1 7305
7307 3 410822 279692 157480 -1 7306
7308 3 410826 279680 157600 -1 7307
7309 3 410734 279708 157800 -1 7308
7310 3 410682 279780 157920 -1 7309
7311 3 410554 279876 158000 -1 7310
7312 3 410286 279964 158080 -1 7311
7313 3 410022 280084 158160 -1 7312
7314 3 409694 280308 158200 -1 7313
7315 3 409634 280396 158280 -1 7314
7316 3 409558 280460 158400 -1 7315
7317 3 409274 280532 158440 -1 7316
7318 3 409230 280560 158520 -1 7317
7319 3 409122 280592 158600 -1 7318
7320 3 409022 280684 158760 -1 7319
7321 3 408954 280720 158920 -1 7320
7322 3 408874 280700 159040 -1 7321
7323 3 408794 280680 159160 -1 7322
7324 3 408550 280668 159280 -1 7323
7325 3 408266 280748 159360 -1 7324
7326 3 408070 280768 159480 -1 7325
7327 3 407918 280840 159600 -1 7326
7328 3 407802 280904 159760 -1 7327
7329 3 407598 280916 159920 -1 7328
7330 3 407382 280920 160080 -1 7329
7331 3 407094 280948 160160 -1 7330
7332 3 406718 280960 160240 -1 7331
7333 3 406458 281028 160320 -1 7332
7334 3 406318 281068 160440 -1 7333
7335 3 406102 281096 160600 -1 7334
7336 3 406086 281220 160720 -1 7335
7337 3 405970 281236 160840 -1 7336
7338 3 405866 281264 160920 -1 7337
7339 3 405598 281352 161000 -1 7338
7340 3 405374 281580 161040 -1 7339
7341 3 405178 281596 161080 -1 7340
7342 3 404906 281588 161120 -1 7341
7343 3 404642 281648 161240 -1 7342
7344 3 404438 281768 161320 -1 7343
7345 3 404254 281908 161400 -1 7344
7346 3 404038 281924 161480 -1 7345
7347 3 403642 281892 161520 -1 7346
7348 3 403410 281940 161600 -1 7347
7349 3 403006 282204 161600 -1 7348
7350 3 402970 282260 161640 -1 7349
7351 3 402934 282316 161680 -1 7350
7352 3 402914 282332 161720 -1 7351
7353 3 402810 282408 161760 -1 7352
7354 3 402742 282460 161840 -1 7353
7355 3 402690 282508 161920 -1 7354
7356 3 402682 282528 162000 -1 7355
7357 3 402714 282528 162080 -1 7356
7358 3 402754 282544 162160 -1 7357
7359 3 402682 282496 162200 -1 7358
7360 3 402646 282524 162280 -1 7359
7361 3 402622 282576 162360 -1 7360
7362 3 402610 282624 162480 -1 7361
7363 3 402606 282596 162560 -1 7362
7364 3 402586 282600 162680 -1 7363
7365 3 402538 282572 162840 -1 7364
7366 3 402554 282580 162920 -1 7365
7367 3 402910 282540 161800 -1 7353
7368 3 402906 282632 161880 -1 7367
7369 3 402918 282668 161920 -1 7368
7370 3 402754 282364 161600 -1 7350
7371 3 402646 282336 161520 -1 7370
7372 3 402458 282344 161480 -1 7371
7373 3 402218 282352 161440 -1 7372
7374 3 402074 282328 161400 -1 7373
7375 3 401962 282372 161440 -1 7374
7376 3 401902 282376 161520 -1 7375
7377 3 401722 282376 161600 -1 7376
7378 3 401534 282472 161640 -1 7377
7379 3 401450 282444 161560 -1 7378
7380 3 401358 282432 161480 -1 7379
7381 3 401282 282448 161400 -1 7380
7382 3 401218 282508 161280 -1 7381
7383 3 401022 282616 161200 -1 7382
7384 3 400914 282688 161120 -1 7383
7385 3 400802 282768 161000 -1 7384
7386 3 400746 282800 160880 -1 7385
7387 3 400714 282784 160720 -1 7386
7388 3 400670 282732 160600 -1 7387
7389 3 400586 282712 160480 -1 7388
7390 3 400554 282736 160360 -1 7389
7391 3 400494 282816 160240 -1 7390
7392 3 400482 282860 160160 -1 7391
7393 3 400486 282908 160040 -1 7392
7394 3 400498 283028 159920 -1 7393
7395 3 400442 283172 159840 -1 7394
7396 3 400426 283268 159760 -1 7395
7397 3 400338 283440 159680 -1 7396
7398 3 400282 283548 159600 -1 7397
7399 3 400194 283612 159560 -1 7398
7400 3 400078 283704 159480 -1 7399
7401 3 399978 283852 159400 -1 7400
7402 3 399878 284028 159320 -1 7401
7403 3 399842 284108 159360 -1 7402
7404 3 399850 284108 159400 -1 7403
7405 3 399810 284164 159480 -1 7404
7406 3 399838 284164 159560 -1 7405
7407 3 399870 284144 159640 -1 7406
7408 3 399894 284108 159720 -1 7407
7409 3 403342 281760 161640 -1 7348
7410 3 403246 281712 161720 -1 7409
7411 3 403230 281708 161800 -1 7410
7412 3 403246 281716 161920 -1 7411
7413 3 413134 280296 156640 -1 7296
7414 3 413234 280212 156520 -1 7413
7415 3 413334 280220 156480 -1 7414
7416 3 413446 280236 156320 -1 7415
7417 3 413906 280132 158160 -1 7018
7418 3 413866 280164 158200 -1 7417
7419 3 413742 280180 158240 -1 7418
7420 3 413454 280084 158240 -1 7419
7421 3 413318 280096 158280 -1 7420
7422 3 413122 280116 158240 -1 7421
7423 3 413038 280140 158160 -1 7422
7424 3 412986 280204 158040 -1 7423
7425 3 412970 280200 157960 -1 7424
7426 3 416486 278292 161960 -1 6779
7427 3 416406 278212 161840 -1 7426
7428 3 416418 278104 161720 -1 7427
7429 3 416446 277960 161640 -1 7428
7430 3 416438 277796 161560 -1 7429
7431 3 416462 277684 161480 -1 7430
7432 3 416474 277596 161400 -1 7431
7433 3 416382 277248 161360 -1 7432
7434 3 416314 277028 161320 -1 7433
7435 3 416334 276920 161280 -1 7434
7436 3 416406 276876 161200 -1 7435
7437 3 416474 276724 161120 -1 7436
7438 3 416554 276668 161000 -1 7437
7439 3 416702 276600 160920 -1 7438
7440 3 416794 276664 160800 -1 7439
7441 3 416814 276704 160720 -1 7440
7442 3 416914 276688 160640 -1 7441
7443 3 417018 276608 160560 -1 7442
7444 3 417066 276528 160480 -1 7443
7445 3 417170 276272 160400 -1 7444
7446 3 417138 276424 160360 -1 7445
7447 3 417166 276456 160280 -1 7446
7448 3 417174 276540 160200 -1 7447
7449 3 417218 276596 160120 -1 7448
7450 3 417262 275976 160360 -1 7445
7451 3 417354 275872 160280 -1 7450
7452 3 417446 275816 160200 -1 7451
7453 3 417598 275776 160120 -1 7452
7454 3 417730 275800 160080 -1 7453
7455 3 417714 275796 160040 -1 7454
7456 3 417914 275684 159920 -1 7455
7457 3 418166 275560 159840 -1 7456
7458 3 418354 275580 159760 -1 7457
7459 3 418578 275556 159680 -1 7458
7460 3 418842 275512 159600 -1 7459
7461 3 419070 275524 159480 -1 7460
7462 3 419190 275600 159400 -1 7461
7463 3 419174 275720 159320 -1 7462
7464 3 419186 275740 159280 -1 7463
7465 3 419050 276108 159280 -1 7464
7466 3 419018 276276 159200 -1 7465
7467 3 419014 276520 159240 -1 7466
7468 3 419234 275668 159200 -1 7464
7469 3 419322 275748 159080 -1 7468
7470 3 419382 275824 159000 -1 7469
7471 3 419422 275816 158920 -1 7470
7472 3 419466 275868 158760 -1 7471
7473 3 419462 275820 158640 -1 7472
7474 3 419582 275784 158480 -1 7473
7475 3 419546 275784 158400 -1 7474
7476 3 418638 277640 164520 -1 6761
7477 3 418654 277608 164480 -1 7476
7478 3 418502 272768 167960 -1 3457
7479 3 418470 272640 168040 -1 7478
7480 3 418366 272472 168120 -1 7479
7481 3 418214 272408 168200 -1 7480
7482 3 417978 272340 168320 -1 7481
7483 3 417078 272092 168360 -1 7482
7484 3 416914 271924 168480 -1 7483
7485 3 416786 271904 168600 -1 7484
7486 3 416738 271896 168720 -1 7485
7487 3 416678 271880 168840 -1 7486
7488 3 416658 271724 168320 -1 7483
7489 3 416902 271912 168120 -1 7488
7490 3 416950 271996 168080 -1 7489
7491 3 417030 272012 168040 -1 7490
7492 3 417118 271988 168000 -1 7491
7493 3 416122 270888 168280 -1 7488
7494 3 415610 270500 168240 -1 7493
7495 3 415470 269432 168200 -1 7494
7496 3 415466 268948 168120 -1 7495
7497 3 415362 268684 168160 -1 7496
7498 3 415286 268644 168280 -1 7497
7499 3 415286 268644 168360 -1 7498
7500 3 415254 268628 168440 -1 7499
7501 3 415202 268652 168480 -1 7500
7502 3 415114 268656 168600 -1 7501
7503 3 415022 268712 168720 -1 7502
7504 3 414910 268696 168800 -1 7503
7505 3 414846 268688 168880 -1 7504
7506 3 415582 268876 168000 -1 7496
7507 3 415666 268800 167880 -1 7506
7508 3 415690 268768 167640 -1 7507
7509 3 415786 268584 167480 -1 7508
7510 3 415786 268400 167320 -1 7509
7511 3 415818 268132 167160 -1 7510
7512 3 415830 267700 167040 -1 7511
7513 3 416054 267268 166920 -1 7512
7514 3 416122 267016 166840 -1 7513
7515 3 416174 266960 166760 -1 7514
7516 3 416246 266828 166600 -1 7515
7517 3 416412 266704 166480 -1 7516
7518 3 416510 266568 166400 -1 7517
7519 3 416534 266376 166280 -1 7518
7520 3 416542 266228 166160 -1 7519
7521 3 416590 266112 166000 -1 7520
7522 3 416754 266032 165880 -1 7521
7523 3 416802 266008 165760 -1 7522
7524 3 416870 265824 165600 -1 7523
7525 3 416842 265524 165520 -1 7524
7526 3 416882 265316 165560 -1 7525
7527 3 416858 265220 165640 -1 7526
7528 3 416754 264940 165720 -1 7527
7529 3 416790 264540 165720 -1 7528
7530 3 416738 264176 165760 -1 7529
7531 3 416694 263920 165840 -1 7530
7532 3 416666 263540 165920 -1 7531
7533 3 416622 262688 165920 -1 7532
7534 3 416622 262464 166000 -1 7533
7535 3 416622 262288 166120 -1 7534
7536 3 416686 262224 166200 -1 7535
7537 3 416726 262228 166280 -1 7536
7538 3 416766 262136 166360 -1 7537
7539 3 416838 262032 166440 -1 7538
7540 3 416906 261996 166480 -1 7539
7541 3 416958 261980 166560 -1 7540
7542 3 416958 261984 166640 -1 7541
7543 3 417006 261924 166760 -1 7542
7544 3 417016 261878 166800 -1 7543
7545 3 417026 261832 166840 -1 7544
7546 3 417270 261648 166800 -1 7544
7547 3 417342 261444 166840 -1 7546
7548 3 417338 261368 166920 -1 7547
7549 3 417314 261356 167040 -1 7548
7550 3 417350 261340 167120 -1 7549
7551 3 417310 261236 167320 -1 7550
7552 3 417314 261200 167400 -1 7551
7553 3 417326 260924 167520 -1 7552
7554 3 417450 260716 167600 -1 7553
7555 3 417466 260652 167640 -1 7554
7556 3 417658 260388 167720 -1 7555
7557 3 417722 260192 167720 -1 7556
7558 3 417646 260084 167720 -1 7557
7559 3 417598 260060 167800 -1 7558
7560 3 417574 259932 167880 -1 7559
7561 3 417482 259864 168000 -1 7560
7562 3 417430 259720 168120 -1 7561
7563 3 417346 259524 168200 -1 7562
7564 3 417278 259448 168280 -1 7563
7565 3 417150 259372 168400 -1 7564
7566 3 417050 259304 168480 -1 7565
7567 3 416862 259252 168600 -1 7566
7568 3 416774 259224 168680 -1 7567
7569 3 416698 259120 168760 -1 7568
7570 3 416558 258940 168840 -1 7569
7571 3 416334 258696 169000 -1 7570
7572 3 416186 258488 169120 -1 7571
7573 3 416070 258240 169120 -1 7572
7574 3 415910 258156 169160 -1 7573
7575 3 415822 258048 169240 -1 7574
7576 3 415750 258008 169320 -1 7575
7577 3 415638 257968 169400 -1 7576
7578 3 415548 257932 169440 -1 7577
7579 3 415396 257912 169480 -1 7578
7580 3 415212 257812 169480 -1 7579
7581 3 415004 257696 169480 -1 7580
7582 3 414892 257568 169480 -1 7581
7583 3 414864 257380 169440 -1 7582
7584 3 414820 257276 169440 -1 7583
7585 3 414728 257052 169520 -1 7584
7586 3 414604 256928 169600 -1 7585
7587 3 414520 256804 169680 -1 7586
7588 3 414532 256648 169640 -1 7587
7589 3 414520 256544 169560 -1 7588
7590 3 414504 256452 169440 -1 7589
7591 3 414356 256344 169520 -1 7590
7592 3 414348 256304 169560 -1 7591
7593 3 414240 256276 169600 -1 7592
7594 3 414128 256132 169600 -1 7593
7595 3 414124 256112 169680 -1 7594
7596 3 414080 256076 169560 -1 7595
7597 3 414076 255960 169440 -1 7596
7598 3 413976 255840 169320 -1 7597
7599 3 413892 255776 169240 -1 7598
7600 3 413971 256149 169800 -1 7595
7601 3 414008 256120 169840 -1 7600
7602 3 416646 262492 165840 -1 7533
7603 3 416606 262356 165720 -1 7602
7604 3 416578 262180 165640 -1 7603
7605 3 416494 262096 165600 -1 7604
7606 3 416414 262048 165520 -1 7605
7607 3 416370 261920 165440 -1 7606
7608 3 416306 261796 165360 -1 7607
7609 3 416286 261728 165240 -1 7608
7610 3 416186 261588 165120 -1 7609
7611 3 416154 261412 165000 -1 7610
7612 3 416010 261340 164880 -1 7611
7613 3 415882 261188 164760 -1 7612
7614 3 415806 261028 164800 -1 7613
7615 3 415822 261100 164680 -1 7613
7616 3 415762 260860 164560 -1 7615
7617 3 415736 260770 164520 -1 7616
7618 3 415710 260680 164480 -1 7617
7619 3 415578 260552 164400 -1 7618
7620 3 415466 260444 164280 -1 7619
7621 3 415334 260312 164160 -1 7620
7622 3 415130 260108 164080 -1 7621
7623 3 414998 259924 163960 -1 7622
7624 3 414830 259840 163800 -1 7623
7625 3 414878 259944 163760 -1 7624
7626 3 414882 260004 163600 -1 7625
7627 3 414774 260036 163520 -1 7626
7628 3 414650 259716 163720 -1 7624
7629 3 414322 259472 163680 -1 7628
7630 3 414254 259160 163640 -1 7629
7631 3 414294 259084 163560 -1 7630
7632 3 414626 258912 163560 -1 7631
7633 3 414126 259012 163520 -1 7631
7634 3 414066 258952 163440 -1 7633
7635 3 413986 258856 163320 -1 7634
7636 3 413722 258564 163240 -1 7635
7637 3 413350 258000 163200 -1 7636
7638 3 413066 257748 163120 -1 7637
7639 3 413194 257500 162920 -1 7638
7640 3 413402 257152 162720 -1 7639
7641 3 413446 256884 162640 -1 7640
7642 3 413510 256612 162720 -1 7641
7643 3 413498 256412 162800 -1 7642
7644 3 413478 256020 162880 -1 7643
7645 3 413462 255980 162920 -1 7644
7646 3 413466 255876 163000 -1 7645
7647 3 413422 255800 163040 -1 7646
7648 3 413502 255588 163040 -1 7647
7649 3 413566 255524 163080 -1 7648
7650 3 413534 255640 163160 -1 7649
7651 3 413714 255592 163240 -1 7650
7652 3 413818 255532 163320 -1 7651
7653 3 414082 255336 163480 -1 7652
7654 3 414442 255336 163480 -1 7653
7655 3 414514 255328 163600 -1 7654
7656 3 414286 255352 163680 -1 7655
7657 3 414254 255308 163760 -1 7656
7658 3 414282 255284 163880 -1 7657
7659 3 414302 255292 163920 -1 7658
7660 3 414286 255280 163960 -1 7659
7661 3 414318 255304 164040 -1 7660
7662 3 414398 255332 164160 -1 7661
7663 3 414414 255344 164280 -1 7662
7664 3 414598 255428 164480 -1 7663
7665 3 414790 255436 164600 -1 7664
7666 3 414806 255428 164640 -1 7665
7667 3 414950 255472 164760 -1 7666
7668 3 415074 255436 164880 -1 7667
7669 3 415246 255440 165000 -1 7668
7670 3 415382 255368 165000 -1 7669
7671 3 415478 255228 165000 -1 7670
7672 3 415558 255200 164960 -1 7671
7673 3 414794 255360 163560 -1 7655
7674 3 414882 255360 163600 -1 7673
7675 3 414938 255352 163640 -1 7674
7676 3 414766 255412 163440 -1 7673
7677 3 414922 255504 163320 -1 7676
7678 3 414990 255576 163200 -1 7677
7679 3 415054 255648 163040 -1 7678
7680 3 415086 255660 163000 -1 7679
7681 3 415178 255640 162920 -1 7680
7682 3 415212 255660 162840 -1 7681
7683 3 415212 255532 162840 -1 7682
7684 3 415220 255530 162800 -1 7683
7685 3 415250 255696 162800 -1 7682
7686 3 415312 255670 162720 -1 7685
7687 3 415430 255636 162640 -1 7686
7688 3 415528 255658 162600 -1 7687
7689 3 415596 255666 162560 -1 7688
7690 3 413586 255392 163000 -1 7649
7691 3 413546 255276 162960 -1 7690
7692 3 413558 255192 162920 -1 7691
7693 3 413598 255108 162800 -1 7692
7694 3 413702 254994 162720 -1 7693
7695 3 413854 254874 162600 -1 7694
7696 3 413874 254640 162600 -1 7695
7697 3 413946 254748 162520 -1 7696
7698 3 413956 254762 162480 -1 7697
7699 3 413994 254740 162400 -1 7698
7700 3 414006 254746 162360 -1 7699
7701 3 414136 254696 162280 -1 7700
7702 3 414168 254636 162160 -1 7701
7703 3 414234 254580 162000 -1 7702
7704 3 414276 254598 161960 -1 7703
7705 3 414240 254600 161920 -1 7704
7706 3 414194 254612 161880 -1 7705
7707 3 414086 254598 161800 -1 7706
7708 3 414014 254588 161760 -1 7707
7709 3 413940 254642 161720 -1 7708
7710 3 413948 254648 161680 -1 7709
7711 3 413978 254642 161600 -1 7710
7712 3 414006 254640 161480 -1 7711
7713 3 413982 254642 161360 -1 7712
7714 3 413994 254664 161320 -1 7713
7715 3 414072 254632 161280 -1 7714
7716 3 414128 254576 161240 -1 7715
7717 3 414128 254520 161160 -1 7716
7718 3 413792 254404 162680 -1 7696
7719 3 413794 254236 162760 -1 7718
7720 3 413824 254030 162840 -1 7719
7721 3 413826 253994 162920 -1 7720
7722 3 413720 253846 162720 -1 7721
7723 3 413734 253770 162680 -1 7722
7724 3 413778 253638 162600 -1 7723
7725 3 413778 253586 162560 -1 7724
7726 3 413772 253522 162520 -1 7725
7727 3 413752 253364 162480 -1 7726
7728 3 413770 253286 162400 -1 7727
7729 3 413758 253144 162400 -1 7728
7730 3 413684 253040 162440 -1 7729
7731 3 413700 252988 162440 -1 7730
7732 3 413576 252842 162440 -1 7731
7733 3 413578 252748 162480 -1 7732
7734 3 413610 252574 162480 -1 7733
7735 3 413666 252440 162520 -1 7734
7736 3 413696 252278 162560 -1 7735
7737 3 413718 252142 162600 -1 7736
7738 3 413802 251876 162560 -1 7737
7739 3 413884 251802 162520 -1 7738
7740 3 414048 251524 162520 -1 7739
7741 3 414074 251394 162560 -1 7740
7742 3 414098 251328 162640 -1 7741
7743 3 414148 251266 162680 -1 7742
7744 3 414198 251178 162720 -1 7743
7745 3 414206 251070 162760 -1 7744
7746 3 413526 251882 162680 -1 7737
7747 3 413446 251726 162760 -1 7746
7748 3 413364 251566 162840 -1 7747
7749 3 413302 251466 162920 -1 7748
7750 3 413270 251334 162920 -1 7749
7751 3 413234 251196 162880 -1 7750
7752 3 413164 251112 162840 -1 7751
7753 3 413082 250998 162800 -1 7752
7754 3 412984 250908 162880 -1 7753
7755 3 412832 250872 162960 -1 7754
7756 3 412830 250828 163040 -1 7755
7757 3 412754 250764 163160 -1 7756
7758 3 412642 250688 163280 -1 7757
7759 3 412548 250610 163400 -1 7758
7760 3 412526 250568 163560 -1 7759
7761 3 412560 250454 163680 -1 7760
7762 3 412570 250444 163720 -1 7761
7763 3 412538 250318 163800 -1 7762
7764 3 412484 250266 163920 -1 7763
7765 3 412516 250244 164000 -1 7764
7766 3 412570 250234 164160 -1 7765
7767 3 412700 250232 164320 -1 7766
7768 3 412686 250202 164480 -1 7767
7769 3 412702 250284 164600 -1 7768
7770 3 412532 250226 164720 -1 7769
7771 3 412446 250324 164880 -1 7770
7772 3 412372 250334 165080 -1 7771
7773 3 412342 250394 165240 -1 7772
7774 3 412194 250444 165400 -1 7773
7775 3 412104 250386 165480 -1 7774
7776 3 412060 250312 165560 -1 7775
7777 3 411920 250258 165680 -1 7776
7778 3 411816 250224 165760 -1 7777
7779 3 414042 253134 162160 -1 7729
7780 3 412246 257636 163160 -1 7638
7781 3 411754 257736 163240 -1 7780
7782 3 411554 257760 163360 -1 7781
7783 3 411250 257780 163440 -1 7782
7784 3 411214 257788 163480 -1 7783
7785 3 410730 258032 163400 -1 7784
7786 3 410682 258036 163280 -1 7785
7787 3 410586 258088 163200 -1 7786
7788 3 410454 258152 163120 -1 7787
7789 3 410430 258204 163040 -1 7788
7790 3 410410 258432 163000 -1 7789
7791 3 410402 258576 162920 -1 7790
7792 3 410454 258716 162880 -1 7791
7793 3 411130 257780 163600 -1 7784
7794 3 410830 258012 163680 -1 7793
7795 3 410126 258436 163720 -1 7794
7796 3 409982 258684 163680 -1 7795
7797 3 410234 258884 163680 -1 7796
7798 3 410302 258988 163640 -1 7797
7799 3 410378 259020 163560 -1 7798
7800 3 410422 259032 163520 -1 7799
7801 3 410466 259044 163480 -1 7800
7802 3 410502 259068 163400 -1 7801
7803 3 410578 259076 163320 -1 7802
7804 3 410654 259128 163200 -1 7803
7805 3 410718 259156 163120 -1 7804
7806 3 410818 259112 163040 -1 7805
7807 3 410866 259132 162920 -1 7806
7808 3 410938 259120 162800 -1 7807
7809 3 409546 258900 163640 -1 7796
7810 3 409390 259028 163560 -1 7809
7811 3 409294 259064 163440 -1 7810
7812 3 409358 259000 163720 -1 7809
7813 3 409286 259124 163840 -1 7812
7814 3 409166 259180 163920 -1 7813
7815 3 408998 259200 164000 -1 7814
7816 3 408698 259236 164040 -1 7815
7817 3 408646 259320 164120 -1 7816
7818 3 408558 259424 164200 -1 7817
7819 3 408430 259460 164280 -1 7818
7820 3 408362 259516 164360 -1 7819
7821 3 408050 259536 164440 -1 7820
7822 3 407738 259648 164520 -1 7821
7823 3 407686 259592 164480 -1 7822
7824 3 407630 259436 164440 -1 7823
7825 3 407566 259304 164360 -1 7824
7826 3 407486 259144 164360 -1 7825
7827 3 407486 259072 164280 -1 7826
7828 3 407502 259064 164400 -1 7826
7829 3 407646 259808 164600 -1 7822
7830 3 407434 260120 164640 -1 7829
7831 3 407330 260264 164680 -1 7830
7832 3 407134 260372 164800 -1 7831
7833 3 406966 260564 164880 -1 7832
7834 3 406878 260576 165040 -1 7833
7835 3 406786 260628 165160 -1 7834
7836 3 406714 260660 165320 -1 7835
7837 3 406634 260720 165440 -1 7836
7838 3 406538 260764 165560 -1 7837
7839 3 406474 260780 165680 -1 7838
7840 3 406450 260832 165840 -1 7839
7841 3 406386 260852 165920 -1 7840
7842 3 406226 260896 166040 -1 7841
7843 3 406066 260868 166120 -1 7842
7844 3 405902 260932 166240 -1 7843
7845 3 405762 261060 166320 -1 7844
7846 3 405662 261164 166400 -1 7845
7847 3 405630 261068 166440 -1 7846
7848 3 405582 260944 166480 -1 7847
7849 3 405418 260980 166520 -1 7848
7850 3 405462 260964 166640 -1 7849
7851 3 405462 260876 166720 -1 7850
7852 3 405466 260836 166800 -1 7851
7853 3 405314 260776 166880 -1 7852
7854 3 405078 260728 166840 -1 7853
7855 3 404930 260748 166880 -1 7854
7856 3 404790 260776 166960 -1 7855
7857 3 404670 260784 167000 -1 7856
7858 3 405078 260676 166880 -1 7854
7859 3 405058 260604 166960 -1 7858
7860 3 405070 260560 167000 -1 7859
7861 3 405082 260488 167080 -1 7860
7862 3 405098 260468 167120 -1 7861
7863 3 405158 260428 167160 -1 7862
7864 3 405222 260360 167240 -1 7863
7865 3 405282 260328 167320 -1 7864
7866 3 405338 260256 167400 -1 7865
7867 3 405446 260244 167480 -1 7866
7868 3 405534 260284 167600 -1 7867
7869 3 405626 260300 167760 -1 7868
7870 3 405718 260228 167880 -1 7869
7871 3 405846 260140 167960 -1 7870
7872 3 405950 260116 168040 -1 7871
7873 3 406026 260104 168120 -1 7872
7874 3 406074 260088 168200 -1 7873
7875 3 405526 261012 166840 -1 7852
7876 3 405486 261120 166920 -1 7875
7877 3 405482 261164 167000 -1 7876
7878 3 405478 261256 167080 -1 7877
7879 3 405506 261428 167200 -1 7878
7880 3 405466 261472 167320 -1 7879
7881 3 405426 261544 167400 -1 7880
7882 3 405366 261520 167440 -1 7881
7883 3 405334 261528 167480 -1 7882
7884 3 405458 261632 167440 -1 7881
7885 3 405438 261712 167520 -1 7884
7886 3 405478 261752 167600 -1 7885
7887 3 405518 261848 167720 -1 7886
7888 3 405490 261928 167800 -1 7887
7889 3 405474 262000 167920 -1 7888
7890 3 405526 262040 167960 -1 7889
7891 3 405566 262140 168040 -1 7890
7892 3 405554 262156 168160 -1 7891
7893 3 405546 262284 168280 -1 7892
7894 3 405562 262424 168400 -1 7893
7895 3 405652 262410 168480 -1 7894
7896 3 405634 262416 168560 -1 7895
7897 3 405614 261344 166440 -1 7846
7898 3 405550 261448 166520 -1 7897
7899 3 405474 261592 166600 -1 7898
7900 3 405402 261768 166680 -1 7899
7901 3 405194 261928 166800 -1 7900
7902 3 405110 261956 166880 -1 7901
7903 3 405038 261996 166920 -1 7902
7904 3 404954 262104 167000 -1 7903
7905 3 405054 261928 167040 -1 7904
7906 3 405014 261968 167120 -1 7905
7907 3 404962 261976 167200 -1 7906
7908 3 404862 262036 167320 -1 7907
7909 3 404818 262044 167400 -1 7908
7910 3 404766 262084 167480 -1 7909
7911 3 404786 262380 167040 -1 7904
7912 3 404686 262520 166960 -1 7911
7913 3 404706 262672 167000 -1 7912
7914 3 404738 262876 167040 -1 7913
7915 3 404718 263116 167080 -1 7914
7916 3 404682 263224 167120 -1 7915
7917 3 404650 263472 167200 -1 7916
7918 3 404658 263832 167280 -1 7917
7919 3 404606 263964 167320 -1 7918
7920 3 404506 264064 167440 -1 7919
7921 3 404434 264180 167560 -1 7920
7922 3 404330 264336 167640 -1 7921
7923 3 404456 264448 167720 -1 7922
7924 3 404496 264684 167760 -1 7923
7925 3 404548 264876 167840 -1 7924
7926 3 404594 265088 167880 -1 7925
7927 3 404646 265212 167800 -1 7926
7928 3 404754 265352 167760 -1 7927
7929 3 404778 265536 167720 -1 7928
7930 3 404780 265592 167760 -1 7929
7931 3 404724 265575 167800 -1 7930
7932 3 404224 264464 167720 -1 7922
7933 3 403912 264644 167760 -1 7932
7934 3 403660 264824 167720 -1 7933
7935 3 403212 265020 167720 -1 7934
7936 3 403032 265096 167800 -1 7935
7937 3 402866 265204 167840 -1 7936
7938 3 402633 265461 167840 -1 7937
7939 3 402567 265677 167880 -1 7938
7940 3 402523 265801 167960 -1 7939
7941 3 404606 262444 166880 -1 7912
7942 3 404422 262380 166840 -1 7941
7943 3 414954 259588 164000 -1 7623
7944 3 415030 259560 164080 -1 7943
7945 3 415146 259528 164160 -1 7944
7946 3 415206 259548 164240 -1 7945
7947 3 415690 260860 164560 -1 7617
7948 3 415578 260920 164640 -1 7947
7949 3 415490 260988 164720 -1 7948
7950 3 416374 266812 166360 -1 7518
7951 3 416326 266940 166280 -1 7950
7952 3 416318 266956 166200 -1 7951
7953 3 416274 267052 166080 -1 7952
7954 3 416214 267128 166000 -1 7953
7955 3 416210 267288 165920 -1 7954
7956 3 416046 267496 165840 -1 7955
7957 3 416050 267584 165800 -1 7956
7958 3 418094 272416 168360 -1 7482
7959 3 418150 272464 168480 -1 7958
7960 3 418222 272412 168560 -1 7959
7961 3 419704 271933 164880 -1 3436
7962 3 419499 271564 164880 -1 7961
7963 3 419372 271423 164800 -1 7962
7964 3 419169 271274 164720 -1 7963
7965 3 419037 271130 164640 -1 7964
7966 3 418917 270946 164560 -1 7965
7967 3 418797 270774 164480 -1 7966
7968 3 418637 270566 164440 -1 7967
7969 3 418401 270142 164440 -1 7968
7970 3 418105 269998 164400 -1 7969
7971 3 417713 269886 164400 -1 7970
7972 3 417601 269918 164480 -1 7971
7973 3 417481 269810 164520 -1 7972
7974 3 417329 269730 164600 -1 7973
7975 3 417281 269610 164680 -1 7974
7976 3 417293 269538 164760 -1 7975
7977 3 417121 269518 164680 -1 7976
7978 3 416917 269410 164600 -1 7977
7979 3 416717 269242 164680 -1 7978
7980 3 416621 268978 164680 -1 7979
7981 3 416505 268942 164720 -1 7980
7982 3 416373 268902 164760 -1 7981
7983 3 416493 268958 164800 -1 7982
7984 3 417437 269622 164840 -1 7976
7985 3 418053 269954 164320 -1 7970
7986 3 421398 270147 160040 -1 3386
7987 3 421918 269486 160040 -1 7986
7988 3 423189 268545 159960 -1 7987
7989 3 423590 268021 160000 -1 7988
7990 3 423990 267497 160040 -1 7989
7991 3 424044 267311 160080 -1 7990
7992 3 424039 267465 160000 -1 7991
7993 3 424332 267474 160000 -1 7992
7994 3 424037 267542 159960 -1 7992
7995 3 424193 267645 159840 -1 7994
7996 3 424299 267639 159800 -1 7995
7997 3 424908 268258 159800 -1 7996
7998 3 425208 268169 159800 -1 7997
7999 3 425328 268125 159760 -1 7998
8000 3 425432 268105 159680 -1 7999
8001 3 425700 268005 159600 -1 8000
8002 3 425904 267833 159520 -1 8001
8003 3 426076 267693 159440 -1 8002
8004 3 426300 267581 159320 -1 8003
8005 3 426372 267493 159280 -1 8004
8006 3 426412 267429 159200 -1 8005
8007 3 426516 267453 159080 -1 8006
8008 3 425011 268974 159800 -1 7997
8009 3 425700 269345 159680 -1 8008
8010 3 425940 269415 159680 -1 8009
8011 3 425913 269315 159920 -1 8010
8012 3 425987 269267 160000 -1 8011
8013 3 426257 269353 160040 -1 8012
8014 3 426610 269523 160040 -1 8013
8015 3 426920 269569 160000 -1 8014
8016 3 427372 269593 160000 -1 8015
8017 3 427536 269585 160080 -1 8016
8018 3 427708 269601 160120 -1 8017
8019 3 427804 269581 160200 -1 8018
8020 3 427864 269605 160280 -1 8019
8021 3 427868 269669 160320 -1 8020
8022 3 427908 269729 160400 -1 8021
8023 3 427904 269841 160520 -1 8022
8024 3 427956 269985 160600 -1 8023
8025 3 427956 270129 160720 -1 8024
8026 3 427872 270153 160840 -1 8025
8027 3 427880 270165 160920 -1 8026
8028 3 428000 270201 161000 -1 8027
8029 3 428132 270257 161120 -1 8028
8030 3 428356 270229 161160 -1 8029
8031 3 428428 270189 161240 -1 8030
8032 3 428420 270153 161280 -1 8031
8033 3 428608 270065 161400 -1 8032
8034 3 428788 270017 161440 -1 8033
8035 3 428796 270025 161480 -1 8034
8036 3 428800 270053 161600 -1 8035
8037 3 428800 270101 161680 -1 8036
8038 3 428900 270149 161800 -1 8037
8039 3 429008 270129 161880 -1 8038
8040 3 429048 269833 161880 -1 8039
8041 3 428868 269617 161880 -1 8040
8042 3 428664 269657 161840 -1 8041
8043 3 428412 269545 161840 -1 8042
8044 3 428324 269545 161760 -1 8043
8045 3 428468 269461 161680 -1 8044
8046 3 428540 269533 161560 -1 8045
8047 3 428600 269565 161480 -1 8046
8048 3 428252 269693 161880 -1 8043
8049 3 429008 270181 161960 -1 8039
8050 3 425808 269457 159600 -1 8009
8051 3 425916 269533 159520 -1 8050
8052 3 426016 269557 159440 -1 8051
8053 3 426128 269681 159280 -1 8052
8054 3 426256 269661 159160 -1 8053
8055 3 426460 269653 159040 -1 8054
8056 3 426600 269565 158920 -1 8055
8057 3 426676 269533 158800 -1 8056
8058 3 426688 269565 158680 -1 8057
8059 3 426724 269513 158560 -1 8058
8060 3 426828 269433 158520 -1 8059
8061 3 426848 268821 158520 -1 8060
8062 3 426848 268385 158480 -1 8061
8063 3 426916 268193 158440 -1 8062
8064 3 427028 267925 158400 -1 8063
8065 3 426996 267581 158440 -1 8064
8066 3 427060 267541 158400 -1 8065
8067 3 427192 267381 158320 -1 8066
8068 3 427264 267197 158280 -1 8067
8069 3 427408 266885 158240 -1 8068
8070 3 427476 266625 158160 -1 8069
8071 3 427576 266321 158120 -1 8070
8072 3 427676 266081 158040 -1 8071
8073 3 427812 265769 157960 -1 8072
8074 3 427832 265589 157880 -1 8073
8075 3 427828 265385 157800 -1 8074
8076 3 427924 265189 157760 -1 8075
8077 3 427968 264981 157680 -1 8076
8078 3 428072 264565 157680 -1 8077
8079 3 428184 264549 157560 -1 8078
8080 3 428416 264413 157480 -1 8079
8081 3 428580 264325 157360 -1 8080
8082 3 428724 264345 157280 -1 8081
8083 3 428792 264369 157200 -1 8082
8084 3 428856 264453 157120 -1 8083
8085 3 428924 264513 157040 -1 8084
8086 3 429052 264577 156960 -1 8085
8087 3 429092 264581 156880 -1 8086
8088 3 429164 264601 156800 -1 8087
8089 3 429320 264585 156680 -1 8088
8090 3 429432 264625 156600 -1 8089
8091 3 429532 264649 156520 -1 8090
8092 3 429576 264717 156480 -1 8091
8093 3 429868 264793 156440 -1 8092
8094 3 430104 264993 156400 -1 8093
8095 3 430296 265205 156320 -1 8094
8096 3 430644 265541 156320 -1 8095
8097 3 430948 265621 156280 -1 8096
8098 3 431124 265765 156320 -1 8097
8099 3 428252 264313 157720 -1 8078
8100 3 428300 264085 157800 -1 8099
8101 3 428276 263825 157880 -1 8100
8102 3 428212 263601 157840 -1 8101
8103 3 428140 263625 157800 -1 8102
8104 3 428332 263837 157960 -1 8101
8105 3 428452 263809 158040 -1 8104
8106 3 428492 263757 158120 -1 8105
8107 3 428564 263705 158200 -1 8106
8108 3 426852 269537 158400 -1 8060
8109 3 426860 269649 158280 -1 8108
8110 3 426872 269829 158200 -1 8109
8111 3 426888 270009 158200 -1 8110
8112 3 426776 270177 158160 -1 8111
8113 3 426964 269949 158160 -1 8111
8114 3 427020 269973 158080 -1 8113
8115 3 427052 269985 158000 -1 8114
8116 3 427136 270009 157880 -1 8115
8117 3 427228 270061 157760 -1 8116
8118 3 427216 270085 157720 -1 8117
8119 3 427292 270093 157600 -1 8118
8120 3 427364 270077 157520 -1 8119
8121 3 427364 270173 157400 -1 8120
8122 3 427396 270261 157320 -1 8121
8123 3 427404 270325 157240 -1 8122
8124 3 427404 270509 157240 -1 8123
8125 3 427288 270657 157280 -1 8124
8126 3 427254 270725 157320 -1 8125
8127 3 427220 270793 157360 -1 8126
8128 3 427008 270993 157400 -1 8127
8129 3 426868 271145 157480 -1 8128
8130 3 426708 271261 157560 -1 8129
8131 3 426648 271245 157680 -1 8130
8132 3 426640 271265 157720 -1 8131
8133 3 426524 271321 157760 -1 8132
8134 3 426364 271397 157840 -1 8133
8135 3 426228 271429 157880 -1 8134
8136 3 425976 271485 157920 -1 8135
8137 3 425748 271497 157960 -1 8136
8138 3 425948 271533 158040 -1 8137
8139 3 427340 269697 158400 -1 8108
8140 3 424316 267633 159760 -1 7996
8141 3 424240 267389 159720 -1 8140
8142 3 424308 267389 159640 -1 8141
8143 3 424412 267337 159520 -1 8142
8144 3 424620 267257 159400 -1 8143
8145 3 424660 267297 159360 -1 8144
8146 3 424656 267341 159280 -1 8145
8147 3 424664 267321 159160 -1 8146
8148 3 424652 267289 159040 -1 8147
8149 3 424100 267126 160120 -1 7991
8150 3 424122 267052 160240 -1 8149
8151 3 424040 266773 160400 -1 8150
8152 3 424050 266629 160560 -1 8151
8153 3 424127 266130 160640 -1 8152
8154 3 424195 265922 160800 -1 8153
8155 3 424159 265854 160880 -1 8154
8156 3 424159 265802 161000 -1 8155
8157 3 424147 265734 161040 -1 8156
8158 3 424283 265734 161160 -1 8157
8159 3 424259 265674 161320 -1 8158
8160 3 424252 265677 161360 -1 8159
8161 3 424239 265682 161440 -1 8160
8162 3 424047 265686 161520 -1 8161
8163 3 423875 265690 161600 -1 8162
8164 3 423803 265710 161680 -1 8163
8165 3 423667 265738 161760 -1 8164
8166 3 423619 265814 161840 -1 8165
8167 3 423539 265842 161920 -1 8166
8168 3 423279 265798 161960 -1 8167
8169 3 423115 265762 161920 -1 8168
8170 3 423143 265774 162040 -1 8168
8171 3 423019 265750 162120 -1 8170
8172 3 422987 265750 162240 -1 8171
8173 3 423447 265594 161080 -1 8157
8174 3 423027 265454 161160 -1 8173
8175 3 422807 265314 161240 -1 8174
8176 3 422711 265194 161320 -1 8175
8177 3 422635 265170 161400 -1 8176
8178 3 422619 265034 161480 -1 8177
8179 3 422495 264930 161600 -1 8178
8180 3 422515 264902 161640 -1 8179
8181 3 423544 268141 160040 -1 7989
8182 3 423452 268149 160120 -1 8181
8183 3 423460 268133 160200 -1 8182
8184 3 423424 268113 160280 -1 8183
8185 3 423460 268121 160360 -1 8184
8186 3 423364 268077 160480 -1 8185
8187 3 423252 268005 160560 -1 8186
8188 3 421231 270574 159880 -1 3264
8189 3 421864 270831 159920 -1 8188
8190 3 422008 270775 160000 -1 8189
8191 3 422040 270783 160080 -1 8190
8192 3 422076 270787 160200 -1 8191
8193 3 422172 270771 160320 -1 8192
8194 3 422264 270783 160440 -1 8193
8195 3 422480 270739 160480 -1 8194
8196 3 422580 270639 160520 -1 8195
8197 3 422508 270611 160560 -1 8196
8198 3 422480 270599 160600 -1 8197
8199 3 422668 270659 160560 -1 8196
8200 3 422828 270715 160600 -1 8199
8201 3 422876 270751 160680 -1 8200
8202 3 422948 270767 160760 -1 8201
8203 3 423172 270891 160800 -1 8202
8204 3 423644 270919 160760 -1 8203
8205 3 423780 270935 160720 -1 8204
8206 3 425197 262827 153000 -1 612
8207 3 425149 262723 153080 -1 8206
8208 3 424909 262363 153080 -1 8207
8209 3 425085 262699 153160 -1 8207
8210 3 424677 263875 152880 -1 611
8211 3 424445 263971 152920 -1 8210
8212 3 424317 263999 152960 -1 8211
8213 3 424149 263935 153000 -1 8212
8214 3 424001 263851 153040 -1 8213
```
