## Supplementary material for "Complete connectomic reconstruction of olfactory projection neurons in the fly brain": neuron skeletons: 2946605.swc

```
# SWC format file
# based on specifications at http://www.neuronland.org/NLMorphologyConverter/MorphologyFormats/SWC/Spec.html
# Created by nat::write.neuron.swc
# PointNo Label X Y Z Radius Parent 
1 7 415325 159961 76440 2825 -1
2 7 415333 159961 76840 -1 1
3 7 415341 159961 77120 -1 2
4 7 415581 159953 77240 -1 3
5 7 415621 159937 77320 -1 4
6 7 415997 159889 77640 -1 5
7 7 416581 159937 78280 -1 6
8 7 416709 159973 78520 -1 7
9 7 416809 159825 78680 -1 8
10 7 417699 159601 78800 -1 9
11 7 418507 159333 79040 -1 10
12 7 418519 159421 79200 -1 11
13 7 418519 159417 79320 -1 12
14 3 418519 159421 79320 -1 13
15 7 418519 159417 79400 -1 13
16 7 418523 159409 79480 -1 15
17 7 418523 159409 79600 -1 16
18 7 418523 159505 79720 -1 17
19 7 418783 159545 79840 -1 18
20 7 418875 159517 79920 -1 19
21 7 418915 159489 80000 -1 20
22 7 419345 159329 80120 -1 21
23 7 419779 159157 79960 -1 22
24 7 420299 159073 80080 -1 23
25 7 420691 158761 80200 -1 24
26 7 421263 158685 80280 -1 25
27 7 421323 158633 80400 -1 26
28 7 421403 158597 80480 -1 27
29 7 421653 158429 80400 -1 28
30 7 421913 158197 80440 -1 29
31 7 422221 157849 80600 -1 30
32 7 422389 157477 80680 -1 31
33 7 422485 157245 80840 -1 32
34 7 422747 156881 80960 -1 33
35 7 422899 156569 81080 -1 34
36 7 422987 156401 81200 -1 35
37 7 423035 156277 81280 -1 36
38 7 423035 156113 81480 -1 37
39 7 423171 155969 81560 -1 38
40 7 423255 155901 81680 -1 39
41 7 423383 155821 81760 -1 40
42 7 423487 155769 81840 -1 41
43 7 423741 155669 82000 -1 42
44 7 424033 155581 82080 -1 43
45 7 424441 155513 82120 -1 44
46 7 424953 155429 82280 -1 45
47 7 425241 155349 82400 -1 46
48 7 425377 155261 82480 -1 47
49 7 425429 155193 82600 -1 48
50 7 425457 155137 82720 -1 49
51 7 425457 155077 82840 -1 50
52 7 425469 155061 82920 -1 51
53 7 425461 154917 83000 -1 52
54 7 425349 154837 83120 -1 53
55 7 425313 154773 83240 -1 54
56 7 425333 154689 83320 -1 55
57 7 425385 154661 83440 -1 56
58 7 425469 154641 83560 -1 57
59 7 425525 154593 83640 -1 58
60 7 425525 154557 83760 -1 59
61 7 425557 154533 83840 -1 60
62 7 425557 154533 83920 -1 61
63 7 425557 154549 84000 -1 62
64 7 425781 154549 84280 -1 63
65 7 425781 154521 84360 -1 64
66 7 425781 154521 84480 -1 65
67 7 425789 154517 84600 -1 66
68 7 426035 154497 84760 -1 67
69 7 426119 154493 84880 -1 68
70 7 426227 154501 84960 -1 69
71 7 426523 154565 85080 -1 70
72 7 426587 154569 85160 -1 71
73 7 426643 154553 85280 -1 72
74 7 426739 154589 85360 -1 73
75 7 426851 154621 85480 -1 74
76 7 426943 154661 85640 -1 75
77 7 427031 154697 85680 -1 76
78 7 427123 154705 85760 -1 77
79 7 427147 154677 85880 -1 78
80 7 427195 154689 85960 -1 79
81 7 427335 154753 86120 -1 80
82 7 427475 154821 86240 -1 81
83 7 427611 154893 86360 -1 82
84 7 427811 154989 86600 -1 83
85 7 428071 155013 86880 -1 84
86 7 428159 155089 86920 -1 85
87 7 428179 155189 87160 -1 86
88 7 428215 155177 87240 -1 87
89 7 428265 155381 87520 -1 88
90 7 428297 155377 87640 -1 89
91 7 428353 155433 87720 -1 90
92 7 428353 155521 87840 -1 91
93 7 428353 155521 87920 -1 92
94 7 428353 155521 88040 -1 93
95 7 428373 155557 88160 -1 94
96 7 428373 155557 88240 -1 95
97 7 428425 155713 88360 -1 96
98 7 428465 155781 88480 -1 97
99 7 428469 155781 88600 -1 98
100 7 428541 155881 88640 -1 99
101 7 428633 155997 88760 -1 100
102 7 428621 155921 88840 -1 101
103 7 428625 155965 88920 -1 102
104 7 428601 155933 89040 -1 103
105 7 428585 155877 89080 -1 104
106 7 428589 155825 89240 -1 105
107 7 428593 155825 89320 -1 106
108 7 428673 155861 89440 -1 107
109 7 428673 155841 89600 -1 108
110 7 428673 155841 89680 -1 109
111 7 428689 155805 89760 -1 110
112 7 428701 155765 89840 -1 111
113 7 428857 155761 89960 -1 112
114 7 429013 155813 90120 -1 113
115 7 429145 155821 90200 -1 114
116 7 429389 155909 90360 -1 115
117 7 429753 155897 90680 -1 116
118 3 429501 155825 90600 -1 117
119 7 429809 155945 90800 -1 117
120 7 429889 155945 90880 -1 119
121 7 429941 155917 91000 -1 120
122 7 429941 155905 91120 -1 121
123 7 429973 155893 91200 -1 122
124 7 430029 155821 91280 -1 123
125 7 430037 155749 91320 -1 124
126 7 430271 155577 91480 -1 125
127 7 430283 155629 91560 -1 126
128 7 430271 155737 91680 -1 127
129 7 430275 155753 91760 -1 128
130 7 430319 155849 91840 -1 129
131 7 430315 156001 91880 -1 130
132 7 430347 156013 92000 -1 131
133 7 430375 155981 92080 -1 132
134 7 430555 156145 92240 -1 133
135 7 430599 156145 92320 -1 134
136 7 430651 156185 92440 -1 135
137 7 430699 156301 92520 -1 136
138 7 430703 156305 92600 -1 137
139 7 430799 156441 92680 -1 138
140 7 430799 156441 92800 -1 139
141 7 430779 156401 92880 -1 140
142 7 430751 156357 93000 -1 141
143 7 430747 156321 93120 -1 142
144 7 430699 156313 93200 -1 143
145 7 430695 156309 93320 -1 144
146 7 430719 156313 93400 -1 145
147 7 430763 156413 93440 -1 146
148 7 430807 156461 93560 -1 147
149 7 430955 156541 93720 -1 148
150 7 431159 156705 93840 -1 149
151 7 431271 156737 93920 -1 150
152 7 431271 156737 94000 -1 151
153 7 431271 156713 94080 -1 152
154 7 431287 156717 94200 -1 153
155 7 431415 156761 94360 -1 154
156 7 431527 156813 94440 -1 155
157 7 431567 156789 94560 -1 156
158 7 431755 156917 94680 -1 157
159 7 431907 156985 94800 -1 158
160 7 432093 157017 94960 -1 159
161 7 432201 157045 95080 -1 160
162 7 432505 157105 95160 -1 161
163 7 432709 157133 95280 -1 162
164 7 432797 157105 95400 -1 163
165 7 433029 157097 95480 -1 164
166 7 433145 157057 95680 -1 165
167 7 433353 157189 95920 -1 166
168 7 433569 157241 96040 -1 167
169 7 433533 157249 96160 -1 168
170 7 433525 157297 96320 -1 169
171 7 433521 157301 96400 -1 170
172 7 433461 157345 96480 -1 171
173 7 433477 157417 96600 -1 172
174 7 433481 157473 96680 -1 173
175 7 433477 157473 96800 -1 174
176 7 433497 157665 97440 -1 175
177 7 433493 157669 97680 -1 176
178 7 433533 157637 97760 -1 177
179 7 433661 157781 97840 -1 178
180 7 433713 157761 97920 -1 179
181 7 433717 157729 98040 -1 180
182 7 433897 157717 98200 -1 181
183 7 433997 157797 98280 -1 182
184 7 434161 157889 98320 -1 183
185 7 434271 157885 98560 -1 184
186 7 434319 157873 98640 -1 185
187 7 434319 157861 98720 -1 186
188 7 434287 157845 98800 -1 187
189 7 434291 157825 98920 -1 188
190 7 434287 157833 99000 -1 189
191 7 434383 157885 99120 -1 190
192 7 434447 157941 99240 -1 191
193 7 434455 157941 99320 -1 192
194 7 434479 157965 99440 -1 193
195 7 434499 157957 99520 -1 194
196 7 434551 157917 99600 -1 195
197 7 434615 157897 99720 -1 196
198 7 434759 157841 99760 -1 197
199 7 434815 157837 99880 -1 198
200 7 434907 157861 99960 -1 199
201 7 434987 157897 100040 -1 200
202 7 435191 157969 100240 -1 201
203 7 435195 157969 100320 -1 202
204 7 435363 158061 100440 -1 203
205 7 435423 158117 100480 -1 204
206 7 435455 158153 100600 -1 205
207 7 435467 158189 100640 -1 206
208 7 435547 158277 100720 -1 207
209 7 435595 158249 100840 -1 208
210 7 435823 158385 100920 -1 209
211 7 436003 158533 101040 -1 210
212 7 436031 158585 101120 -1 211
213 7 436183 158689 101200 -1 212
214 7 436191 158689 101320 -1 213
215 7 436327 158761 101400 -1 214
216 7 436569 158745 101520 -1 215
217 7 436781 158809 101560 -1 216
218 7 437025 158933 101680 -1 217
219 7 437481 159065 101800 -1 218
220 7 437609 159065 101960 -1 219
221 7 437901 159249 102040 -1 220
222 7 438767 159597 102560 -1 221
223 7 438931 159585 102640 -1 222
224 7 439287 159713 102840 -1 223
225 7 439515 159781 102920 -1 224
226 7 439691 159725 103040 -1 225
227 7 439759 159813 103120 -1 226
228 7 439807 159877 103240 -1 227
229 7 439927 159921 103360 -1 228
230 7 439979 159937 103440 -1 229
231 7 440177 160221 103560 -1 230
232 7 440209 160341 103680 -1 231
233 7 440301 160501 103800 -1 232
234 7 440401 160657 103960 -1 233
235 7 440453 160889 104000 -1 234
236 7 440497 160949 104120 -1 235
237 7 440617 161093 104200 -1 236
238 7 440991 161553 104320 -1 237
239 7 441487 162001 104440 -1 238
240 7 442233 162821 104360 -1 239
241 7 442401 162941 104440 -1 240
242 7 442601 162981 104600 -1 241
243 7 443057 163093 104760 -1 242
244 7 443209 163185 104840 -1 243
245 7 443537 163413 104880 -1 244
246 7 444532 164250 104920 -1 245
247 7 444627 164409 104960 -1 246
248 7 445207 164629 105200 -1 247
249 7 445259 164729 105280 -1 248
250 7 445355 164777 105400 -1 249
251 7 445387 164949 105480 -1 250
252 7 445527 165081 105680 -1 251
253 7 445583 165133 105720 -1 252
254 7 445615 165205 105760 -1 253
255 7 445627 165337 105840 -1 254
256 7 445651 165461 105920 -1 255
257 7 445693 165661 106080 -1 256
258 7 445696 165694 106120 -1 257
259 7 445800 165782 106320 -1 258
260 7 445856 165950 106520 -1 259
261 7 445832 166038 106680 -1 260
262 7 446088 166358 106720 -1 261
263 7 446496 166846 106680 -1 262
264 7 446736 167166 106560 -1 263
265 7 446864 167470 106440 -1 264
266 7 447208 167766 106360 -1 265
267 7 447504 167966 106280 -1 266
268 7 447800 168070 106360 -1 267
269 7 447920 168158 106560 -1 268
270 7 448104 168222 106880 -1 269
271 7 448328 168470 107000 -1 270
272 7 448536 168886 107080 -1 271
273 7 448880 169230 107000 -1 272
274 7 449416 169726 107000 -1 273
275 7 449448 169990 106920 -1 274
276 7 450016 170510 106920 -1 275
277 7 450184 170822 106920 -1 276
278 7 450480 171190 106920 -1 277
279 7 450736 171478 107120 -1 278
280 7 450789 171545 107320 -1 279
281 7 450800 171558 107360 -1 280
282 7 450928 171710 107560 -1 281
283 7 451072 172022 107560 -1 282
284 7 451248 172198 107680 -1 283
285 7 451496 172542 107680 -1 284
286 7 451848 172926 107680 -1 285
287 7 452216 173198 107720 -1 286
288 7 452688 173470 107720 -1 287
289 7 453208 173942 107720 -1 288
290 7 453840 174326 108000 -1 289
291 7 454256 174550 108320 -1 290
292 7 454480 174774 108720 -1 291
293 7 454480 174950 108840 -1 292
294 7 454480 175206 109040 -1 293
295 7 454608 175526 109200 -1 294
296 7 454912 176046 109280 -1 295
297 7 455360 176366 109400 -1 296
298 7 455704 176670 109680 -1 297
299 7 455792 177062 110000 -1 298
300 7 455872 177318 110240 -1 299
301 7 455880 177462 110440 -1 300
302 7 456040 177918 110560 -1 301
303 7 456272 178134 110480 -1 302
304 7 456512 178486 110360 -1 303
305 7 456760 178662 110360 -1 304
306 7 456960 178998 110360 -1 305
307 7 457080 179214 110480 -1 306
308 7 457384 179518 110680 -1 307
309 7 457664 179742 110880 -1 308
310 7 457944 180078 111080 -1 309
311 7 458224 180446 111320 -1 310
312 7 458472 180766 111360 -1 311
313 7 458888 181254 111480 -1 312
314 7 459208 181534 111480 -1 313
315 7 459568 181654 111480 -1 314
316 7 459888 181710 111600 -1 315
317 7 460016 181686 111680 -1 316
318 7 460168 181830 111720 -1 317
319 7 460576 181934 111920 -1 318
320 7 460936 182174 111920 -1 319
321 7 461160 182334 111880 -1 320
322 7 461464 182526 111720 -1 321
323 7 461688 182678 111600 -1 322
324 7 461976 182910 111400 -1 323
325 7 462240 183006 111280 -1 324
326 7 462520 183078 111040 -1 325
327 7 462784 183294 111200 -1 326
328 7 463112 183510 111360 -1 327
329 7 463256 183662 111600 -1 328
330 7 463496 183966 111880 -1 329
331 7 463872 184134 112080 -1 330
332 7 464168 184302 112320 -1 331
333 7 464320 184446 112520 -1 332
334 7 464528 184574 112680 -1 333
335 7 464688 184790 112920 -1 334
336 7 464936 185118 113080 -1 335
337 7 465072 185270 113000 -1 336
338 7 465408 185462 112800 -1 337
339 7 465640 185582 112640 -1 338
340 7 465920 185990 112520 -1 339
341 7 465864 186054 112680 -1 340
342 7 466024 186366 112720 -1 341
343 7 466128 186542 112800 -1 342
344 7 466224 186766 112840 -1 343
345 7 466408 187078 112920 -1 344
346 7 466656 187342 113000 -1 345
347 7 466768 187558 113120 -1 346
348 7 467192 188350 113200 -1 347
349 7 467088 188270 113240 -1 348
350 7 467400 188526 113280 -1 349
351 7 467992 188846 113400 -1 350
352 7 468840 189150 113560 -1 351
353 7 469024 189406 113720 -1 352
354 7 469096 189982 113880 -1 353
355 7 469152 190414 114120 -1 354
356 7 469256 190598 114240 -1 355
357 7 469312 190654 114400 -1 356
358 7 469640 190646 114560 -1 357
359 7 469760 190694 114600 -1 358
360 7 470024 190702 114680 -1 359
361 7 470288 190790 114720 -1 360
362 7 470632 191054 114720 -1 361
363 7 470840 191374 114920 -1 362
364 7 470864 191686 115120 -1 363
365 7 470840 191726 115240 -1 364
366 7 470944 191902 115360 -1 365
367 7 471144 192214 115520 -1 366
368 7 471280 192502 115640 -1 367
369 7 471632 193038 115800 -1 368
370 7 471672 193158 115920 -1 369
371 7 471848 193566 116120 -1 370
372 7 472008 193870 116280 -1 371
373 7 472120 194006 116360 -1 372
374 7 472376 194174 116360 -1 373
375 7 472560 194462 116320 -1 374
376 7 472632 194606 116160 -1 375
377 7 472880 194806 115960 -1 376
378 7 472984 194894 115880 -1 377
379 7 473272 195126 115800 -1 378
380 7 473616 195286 115800 -1 379
381 7 474112 195462 115800 -1 380
382 7 474432 195598 115880 -1 381
383 7 474848 196022 115840 -1 382
384 7 475040 196318 115920 -1 383
385 7 475200 196670 115920 -1 384
386 7 475384 196846 115880 -1 385
387 7 475576 196918 115840 -1 386
388 7 476072 197070 115720 -1 387
389 7 476272 197174 115720 -1 388
390 7 476528 197310 115800 -1 389
391 7 476656 197662 116000 -1 390
392 7 476672 198054 116160 -1 391
393 7 476696 198142 116280 -1 392
394 7 476976 198510 116360 -1 393
395 7 477248 198774 116360 -1 394
396 7 477600 199094 116440 -1 395
397 7 477744 199286 116480 -1 396
398 7 477824 199886 116520 -1 397
399 7 477888 200214 116680 -1 398
400 7 478024 200358 116720 -1 399
401 7 478120 200590 116720 -1 400
402 7 478352 201038 116720 -1 401
403 7 478448 201334 116720 -1 402
404 7 478536 201654 117000 -1 403
405 7 478480 202030 117160 -1 404
406 7 478528 202030 117200 -1 405
407 7 478600 202534 117440 -1 406
408 7 478760 202958 117600 -1 407
409 7 479016 203350 117760 -1 408
410 7 479424 203734 117800 -1 409
411 7 479536 204150 117800 -1 410
412 7 479536 204806 117920 -1 411
413 7 479616 205134 118000 -1 412
414 7 479696 205566 118120 -1 413
415 7 479728 205806 118040 -1 414
416 7 479680 206534 118040 -1 415
417 7 479800 206974 118040 -1 416
418 7 479792 207454 118080 -1 417
419 7 479744 207710 118200 -1 418
420 7 479856 208414 118200 -1 419
421 7 479800 208798 118200 -1 420
422 7 479712 208982 118240 -1 421
423 7 479704 209574 118440 -1 422
424 7 479704 209790 118520 -1 423
425 7 479528 210350 118600 -1 424
426 7 479480 210646 118720 -1 425
427 7 479448 210742 118880 -1 426
428 7 479320 211062 118960 -1 427
429 7 479184 211430 119080 -1 428
430 7 479016 211686 119240 -1 429
431 7 478792 211950 119400 -1 430
432 7 478640 212334 119560 -1 431
433 7 478472 212574 119640 -1 432
434 7 478312 212910 119840 -1 433
435 7 478240 213254 120040 -1 434
436 7 478136 213366 120120 -1 435
437 7 478032 213950 120200 -1 436
438 7 477952 214398 120320 -1 437
439 7 477984 214814 120400 -1 438
440 7 478032 215070 120480 -1 439
441 7 477704 215566 120520 -1 440
442 7 477640 215590 120600 -1 441
443 7 477528 215958 120680 -1 442
444 7 477608 216350 120680 -1 443
445 7 477312 216846 120800 -1 444
446 7 477248 216958 120840 -1 445
447 7 476984 217742 120840 -1 446
448 7 476832 218086 120920 -1 447
449 7 476608 218814 120920 -1 448
450 7 476360 219422 121000 -1 449
451 7 476120 220246 121000 -1 450
452 7 475928 220494 120960 -1 451
453 7 475768 220942 120960 -1 452
454 7 475376 221726 121080 -1 453
455 7 475224 221926 121160 -1 454
456 7 474888 222574 121280 -1 455
457 7 474456 223062 121280 -1 456
458 7 474360 223390 121280 -1 457
459 7 474336 223374 121360 -1 458
460 7 474224 223838 121400 -1 459
461 7 474056 224102 121600 -1 460
462 7 473904 224278 121640 -1 461
463 7 473608 224902 121640 -1 462
464 7 473536 225118 121640 -1 463
465 7 473360 225334 121640 -1 464
466 7 473104 225678 121640 -1 465
467 7 472920 226046 121640 -1 466
468 7 472720 226478 121640 -1 467
469 7 472656 226774 121640 -1 468
470 7 472528 227142 121600 -1 469
471 7 472136 227758 121600 -1 470
472 7 472088 227998 121560 -1 471
473 7 471904 228350 121560 -1 472
474 7 471808 228574 121480 -1 473
475 7 471536 228862 121480 -1 474
476 7 471432 229102 121520 -1 475
477 7 471336 229302 121600 -1 476
478 7 471264 229374 121560 -1 477
479 7 470880 230078 121560 -1 478
480 7 470696 230638 121600 -1 479
481 7 470552 230862 121640 -1 480
482 7 470440 231286 121640 -1 481
483 7 470256 231694 121760 -1 482
484 7 470136 231870 121880 -1 483
485 7 470016 232038 121960 -1 484
486 7 469776 232526 122000 -1 485
487 7 469584 232870 122000 -1 486
488 7 469568 232934 121920 -1 487
489 7 469424 233174 121840 -1 488
490 7 469264 233542 121720 -1 489
491 7 469256 233806 121800 -1 490
492 7 469168 233982 121880 -1 491
493 7 468976 234246 122080 -1 492
494 7 468752 234398 122200 -1 493
495 7 468352 234870 122320 -1 494
496 7 468072 235462 122400 -1 495
497 7 467928 236166 122400 -1 496
498 7 467480 236534 122400 -1 497
499 7 467208 237054 122400 -1 498
500 7 466992 237374 122440 -1 499
501 7 466872 237894 122440 -1 500
502 7 466904 238198 122440 -1 501
503 7 466720 238534 122440 -1 502
504 7 466544 238918 122440 -1 503
505 7 466328 239510 122600 -1 504
506 7 466216 239822 122680 -1 505
507 7 466072 240214 122720 -1 506
508 7 465808 240654 122720 -1 507
509 7 465544 241478 122840 -1 508
510 7 465280 242062 122840 -1 509
511 7 465048 242414 122800 -1 510
512 7 464912 242662 122680 -1 511
513 7 464688 243086 122640 -1 512
514 7 464528 243422 122520 -1 513
515 7 464160 243910 122480 -1 514
516 7 463656 244558 122360 -1 515
517 7 463376 244926 122320 -1 516
518 7 463104 245446 122200 -1 517
519 7 462952 245838 121960 -1 518
520 7 462656 246374 121880 -1 519
521 7 462400 246918 121680 -1 520
522 7 462136 247526 121640 -1 521
523 7 461912 247950 121560 -1 522
524 7 461816 248174 121360 -1 523
525 7 461184 248894 121160 -1 524
526 7 460624 249374 121040 -1 525
527 7 460192 249886 121040 -1 526
528 7 459704 250406 121000 -1 527
529 7 459336 250894 121000 -1 528
530 7 459032 251278 120840 -1 529
531 7 458784 251542 120840 -1 530
532 7 458392 251878 120880 -1 531
533 7 458128 252374 120920 -1 532
534 7 457896 252886 120920 -1 533
535 7 457520 253462 120920 -1 534
536 7 457192 253830 120920 -1 535
537 7 456720 254166 120920 -1 536
538 7 456288 254430 120720 -1 537
539 7 455712 255030 120720 -1 538
540 7 455616 255342 120760 -1 539
541 7 455488 255558 120880 -1 540
542 7 455160 256046 120880 -1 541
543 7 454952 256502 121000 -1 542
544 7 454736 257118 121200 -1 543
545 7 454520 257654 121400 -1 544
546 7 454248 258014 121600 -1 545
547 7 454176 258102 121640 -1 546
548 7 453752 258726 121760 -1 547
549 7 453536 259110 121760 -1 548
550 7 453440 259510 121840 -1 549
551 7 453272 259918 121880 -1 550
552 7 453072 260222 121880 -1 551
553 7 452816 260382 122080 -1 552
554 7 452624 260726 122200 -1 553
555 7 452472 260782 122280 -1 554
556 7 452320 261070 122320 -1 555
557 7 452328 261478 122360 -1 556
558 7 452104 261742 122480 -1 557
559 7 452160 262294 122480 -1 558
560 7 452064 262606 122360 -1 559
561 7 451992 263118 122280 -1 560
562 7 451928 263462 122200 -1 561
563 7 451880 263934 122200 -1 562
564 7 452008 264334 122200 -1 563
565 7 451948 264506 122240 -1 564
566 7 452252 265138 122240 -1 565
567 7 452684 265818 122400 -1 566
568 7 452711 265823 122440 -1 567
569 7 452820 265842 122600 -1 568
570 7 453228 265386 122600 -1 569
571 7 453492 264994 122800 -1 570
572 7 453788 264658 122960 -1 571
573 7 453996 264234 122960 -1 572
574 7 454540 263602 122960 -1 573
575 7 455076 263338 122960 -1 574
576 7 455580 263114 122960 -1 575
577 7 456100 262866 122960 -1 576
578 7 456588 262554 122960 -1 577
579 7 456996 262322 122960 -1 578
580 7 457420 261938 123000 -1 579
581 7 457612 261738 123040 -1 580
582 7 457780 261506 123200 -1 581
583 7 458044 261410 123200 -1 582
584 7 458124 261242 123320 -1 583
585 7 458348 261090 123320 -1 584
586 7 459140 260162 123560 -1 585
587 7 459540 259770 123800 -1 586
588 7 460268 259434 124120 -1 587
589 7 460604 259298 124480 -1 588
590 7 460780 259242 124760 -1 589
591 7 460828 259146 124960 -1 590
592 7 460924 258858 125320 -1 591
593 7 460932 258586 125720 -1 592
594 7 460988 258530 126040 -1 593
595 7 461172 258466 126360 -1 594
596 7 461364 258562 126680 -1 595
597 7 461532 258578 126920 -1 596
598 7 462204 258602 127280 -1 597
599 7 462620 258234 127640 -1 598
600 7 462708 257770 128040 -1 599
601 7 462740 257386 128440 -1 600
602 7 462844 257074 128880 -1 601
603 7 463236 256826 129240 -1 602
604 7 463380 256786 129680 -1 603
605 7 463740 256858 130120 -1 604
606 7 463796 256722 130440 -1 605
607 7 463860 256490 130800 -1 606
608 7 463860 256234 131120 -1 607
609 7 463964 255874 131480 -1 608
610 7 464100 255674 131800 -1 609
611 7 464220 255530 132040 -1 610
612 7 464484 255514 132240 -1 611
613 7 465004 255354 132480 -1 612
614 7 465268 255298 132760 -1 613
615 7 465348 255146 133040 -1 614
616 7 465172 254874 133280 -1 615
617 7 465100 254650 133760 -1 616
618 7 465116 254578 134080 -1 617
619 7 465116 254354 134440 -1 618
620 7 465148 254314 134680 -1 619
621 7 465100 254074 135000 -1 620
622 7 464980 254042 135560 -1 621
623 7 464804 253994 136080 -1 622
624 7 464620 254074 136480 -1 623
625 7 464492 254210 136880 -1 624
626 7 464292 254474 137400 -1 625
627 7 464180 254570 137920 -1 626
628 7 463988 254538 138240 -1 627
629 7 463964 254682 138640 -1 628
630 7 463916 254978 139040 -1 629
631 7 464004 255146 139280 -1 630
632 7 464236 255434 139760 -1 631
633 7 464324 255706 140280 -1 632
634 7 464364 255778 140720 -1 633
635 7 464348 255738 141000 -1 634
636 7 464260 255746 141360 -1 635
637 7 464060 255770 141840 -1 636
638 7 463996 255714 142320 -1 637
639 7 463964 255930 142840 -1 638
640 7 463996 256218 143200 -1 639
641 7 464052 256482 143400 -1 640
642 7 463956 256946 143640 -1 641
643 7 464068 257818 144160 -1 642
644 7 464204 258074 144560 -1 643
645 7 464300 258362 144920 -1 644
646 7 464684 258794 145240 -1 645
647 7 464804 258898 145600 -1 646
648 7 464868 259050 145960 -1 647
649 7 464756 259234 146280 -1 648
650 7 464628 259274 146680 -1 649
651 7 464388 259402 146960 -1 650
652 7 464268 259490 147240 -1 651
653 7 463980 259954 147520 -1 652
654 7 463732 260410 147800 -1 653
655 7 463116 261186 148080 -1 654
656 7 462844 261466 148440 -1 655
657 7 462548 261650 148880 -1 656
658 7 462372 261898 149280 -1 657
659 7 462372 261938 149560 -1 658
660 7 462452 262114 149920 -1 659
661 7 462516 262114 149960 -1 660
662 7 462572 262170 150080 -1 661
663 7 462548 262242 150200 -1 662
664 7 462412 262298 150320 -1 663
665 7 462308 262394 150440 -1 664
666 7 462164 262418 150560 -1 665
667 7 462100 262466 150680 -1 666
668 7 461916 262538 150800 -1 667
669 7 461772 262674 150880 -1 668
670 7 461684 262826 150960 -1 669
671 7 461468 262882 151080 -1 670
672 7 461308 262874 151240 -1 671
673 7 461300 263050 151360 -1 672
674 7 461076 263266 151480 -1 673
675 7 460956 263394 151600 -1 674
676 7 460780 263618 151720 -1 675
677 7 460544 264010 151840 -1 676
678 7 460328 264222 151880 -1 677
679 7 460196 264506 151880 -1 678
680 7 460108 264583 151960 -1 679
681 7 460064 264622 152000 -1 680
682 7 459960 264718 152120 -1 681
683 7 459932 264766 152240 -1 682
684 7 459792 264826 152400 -1 683
685 7 459608 265022 152400 -1 684
686 7 459420 265230 152400 -1 685
687 7 459300 265550 152400 -1 686
688 7 459208 265746 152480 -1 687
689 7 459144 265938 152560 -1 688
690 7 459112 265944 152600 -1 689
691 7 458660 266292 152800 -1 690
692 7 458228 266488 152960 -1 691
693 7 457900 266808 153160 -1 692
694 7 457660 267060 153320 -1 693
695 7 457396 267384 153440 -1 694
696 7 457164 267736 153560 -1 695
697 7 456864 267976 153680 -1 696
698 7 456556 268212 153840 -1 697
699 7 456240 268340 154000 -1 698
700 7 455920 268456 154160 -1 699
701 7 455664 268636 154280 -1 700
702 7 455468 268832 154480 -1 701
703 7 455224 269016 154680 -1 702
704 7 454944 269120 154800 -1 703
705 7 454768 269168 154920 -1 704
706 7 454288 269412 155000 -1 705
707 7 453936 269468 155160 -1 706
708 7 453720 269636 155240 -1 707
709 7 453188 269920 155360 -1 708
710 7 452308 270164 155360 -1 709
711 7 451588 270528 155480 -1 710
712 7 451212 270728 155600 -1 711
713 7 450768 270884 155760 -1 712
714 7 450416 270908 155960 -1 713
715 7 450152 270932 156040 -1 714
716 7 449848 271132 156120 -1 715
717 7 449212 271216 156240 -1 716
718 7 448508 271472 156320 -1 717
719 7 447816 271720 156440 -1 718
720 7 446740 272020 156400 -1 719
721 7 446512 272164 156320 -1 720
722 7 446348 272292 156240 -1 721
723 7 445584 273100 156200 -1 722
724 7 444132 273908 156240 -1 723
725 7 443408 274532 156200 -1 724
726 7 443244 274564 156080 -1 725
727 7 442504 274228 156040 -1 726
728 7 442124 274280 155840 -1 727
729 7 441936 274324 155680 -1 728
730 7 441716 274352 155560 -1 729
731 7 441616 274420 155360 -1 730
732 7 441560 274476 155240 -1 731
733 7 441412 274548 155120 -1 732
734 7 441264 274548 154960 -1 733
735 7 441252 274496 154840 -1 734
736 7 441012 274380 154760 -1 735
737 7 440896 274332 154600 -1 736
738 7 440748 274332 154480 -1 737
739 7 440680 274264 154360 -1 738
740 7 440564 274196 154240 -1 739
741 7 440528 274156 154080 -1 740
742 7 440508 274092 153960 -1 741
743 7 440468 274056 153800 -1 742
744 7 440416 273980 153680 -1 743
745 7 440324 273928 153520 -1 744
746 7 440336 273824 153400 -1 745
747 7 440360 273728 153280 -1 746
748 7 440396 273708 153080 -1 747
749 7 440428 273788 152880 -1 748
750 7 440468 273668 152760 -1 749
751 7 440452 273604 152600 -1 750
752 7 440480 273592 152440 -1 751
753 7 440480 273544 152280 -1 752
754 7 440528 273456 152080 -1 753
755 7 440520 273456 151920 -1 754
756 7 440488 273400 151800 -1 755
757 7 440508 273368 151680 -1 756
758 7 440412 273360 151560 -1 757
759 7 440416 273304 151440 -1 758
760 7 440356 273264 151320 -1 759
761 7 440320 273196 151200 -1 760
762 7 440276 273224 151080 -1 761
763 7 440204 273256 150920 -1 762
764 7 440092 273184 150760 -1 763
765 7 440096 273072 150680 -1 764
766 7 440284 273032 150560 -1 765
767 7 440300 272924 150400 -1 766
768 7 440296 272880 150320 -1 767
769 7 440228 272760 150160 -1 768
770 7 440124 272688 150040 -1 769
771 7 440040 272672 149920 -1 770
772 7 439880 272656 149760 -1 771
773 7 439612 272620 149600 -1 772
774 7 439340 272672 149520 -1 773
775 7 439096 272644 149400 -1 774
776 7 438896 272540 149200 -1 775
777 7 438716 272480 149120 -1 776
778 7 438532 272412 149040 -1 777
779 7 438100 272248 149000 -1 778
780 7 437490 272110 149080 -1 779
781 7 437296 272030 149160 -1 780
782 7 437036 272004 149240 -1 781
783 7 436908 271976 149360 -1 782
784 7 436714 271930 149440 -1 783
785 7 436558 271884 149600 -1 784
786 7 436366 271820 149760 -1 785
787 7 436182 271756 149880 -1 786
788 7 435854 271924 149960 -1 787
789 7 434718 271700 149960 -1 788
790 7 434174 271212 149960 -1 789
791 7 433486 270980 150040 -1 790
792 7 433182 270548 150080 -1 791
793 7 432950 270276 150160 -1 792
794 7 432542 269868 150280 -1 793
795 7 431838 269196 150240 -1 794
796 7 430742 268812 150280 -1 795
797 7 430478 268756 150360 -1 796
798 7 430262 268732 150440 -1 797
799 7 430134 268700 150520 -1 798
800 7 429910 268636 150680 -1 799
801 7 429822 268588 150840 -1 800
802 7 429742 268500 150960 -1 801
803 7 429582 267948 151040 -1 802
804 7 429342 267484 151080 -1 803
805 7 428998 267092 151160 -1 804
806 7 428702 266924 151240 -1 805
807 7 428542 266900 151360 -1 806
808 7 427718 266724 151400 -1 807
809 7 426854 266076 151360 -1 808
810 7 426502 265924 151240 -1 809
811 7 426302 265884 151120 -1 810
812 7 426134 265912 151080 -1 811
813 7 425986 265692 150960 -1 812
814 7 425834 265488 150840 -1 813
815 7 425762 265272 150720 -1 814
816 7 425678 264912 150640 -1 815
817 7 425458 264840 150560 -1 816
818 7 425302 264728 150480 -1 817
819 7 425298 264636 150320 -1 818
820 7 425118 264368 150160 -1 819
821 7 424990 264200 150040 -1 820
822 7 424850 264088 149960 -1 821
823 7 424630 263820 149840 -1 822
824 7 423630 262872 149840 -1 823
825 7 423574 262848 149880 -1 824
826 7 423567 262861 149920 -1 825
827 7 423546 262900 150040 -1 826
828 7 423410 263012 150160 -1 827
829 7 421906 263256 150160 -1 828
830 7 420826 263540 150200 -1 829
831 7 420458 263704 150320 -1 830
832 7 420254 263792 150440 -1 831
833 7 420014 263772 150600 -1 832
834 7 419586 263904 150680 -1 833
835 7 419410 263908 150800 -1 834
836 7 419234 263928 150920 -1 835
837 7 419084 263906 151000 -1 836
838 7 418934 263884 151080 -1 837
839 7 418854 263880 151240 -1 838
840 7 418770 263844 151400 -1 839
841 7 418766 263832 151520 -1 840
842 7 418727 263751 151640 -1 841
843 7 418758 263716 151720 -1 842
844 7 418586 263596 151880 -1 843
845 7 418490 263576 152000 -1 844
846 7 418258 263640 152160 -1 845
847 7 417770 263672 152240 -1 846
848 7 417554 263644 152360 -1 847
849 7 417498 263660 152480 -1 848
850 7 417362 263688 152600 -1 849
851 7 417210 263688 152760 -1 850
852 7 417122 263572 152960 -1 851
853 7 417014 263512 153040 -1 852
854 7 416702 263556 153240 -1 853
855 7 416558 263688 153360 -1 854
856 7 416422 263812 153480 -1 855
857 7 416390 263868 153640 -1 856
858 7 416338 263972 153800 -1 857
859 7 416246 263960 153960 -1 858
860 7 416222 263912 154120 -1 859
861 7 415850 263888 154320 -1 860
862 7 415666 263988 154520 -1 861
863 7 415434 264040 154640 -1 862
864 7 415326 264140 154800 -1 863
865 7 415126 264368 154920 -1 864
866 7 414826 264556 154960 -1 865
867 7 414711 264673 155040 -1 866
868 7 414654 264732 155080 -1 867
869 7 414526 264884 155240 -1 868
870 7 414434 264876 155360 -1 869
871 7 414414 264808 155480 -1 870
872 7 414408 264766 155600 -1 871
873 7 414406 264752 155640 -1 872
874 7 414390 264604 155800 -1 873
875 7 414358 264520 155920 -1 874
876 7 414258 264420 156040 -1 875
877 7 414126 264356 156200 -1 876
878 7 414106 264432 156360 -1 877
879 7 413850 264616 156560 -1 878
880 7 413726 264696 156640 -1 879
881 7 413570 264720 156800 -1 880
882 7 413394 264744 156880 -1 881
883 7 413306 264732 157040 -1 882
884 7 413102 264724 157120 -1 883
885 7 413070 264728 157360 -1 884
886 7 412930 264764 157480 -1 885
887 7 412814 264852 157640 -1 886
888 7 412234 265000 157720 -1 887
889 7 412086 265176 157880 -1 888
890 7 411922 265292 157960 -1 889
891 7 411714 265388 158080 -1 890
892 7 411666 265420 158320 -1 891
893 7 411558 265360 158440 -1 892
894 7 411126 265180 158520 -1 893
895 7 410742 265296 158600 -1 894
896 7 410610 265368 158720 -1 895
897 7 410562 265504 158880 -1 896
898 7 410566 265512 159040 -1 897
899 7 410506 265476 159160 -1 898
900 7 410350 265384 159320 -1 899
901 7 410246 265336 159480 -1 900
902 7 410038 265256 159640 -1 901
903 7 409930 265128 159760 -1 902
904 7 409810 264980 159840 -1 903
905 7 409666 264816 159960 -1 904
906 7 409566 264692 160160 -1 905
907 7 409354 264684 160320 -1 906
908 7 409158 264636 160520 -1 907
909 7 409042 264576 160680 -1 908
910 7 408942 264592 160720 -1 909
911 7 408822 264540 160840 -1 910
912 7 408660 264568 161000 -1 911
913 7 408544 264628 161120 -1 912
914 7 408388 264696 161200 -1 913
915 7 408240 264624 161360 -1 914
916 7 408144 264564 161520 -1 915
917 7 408020 264496 161680 -1 916
918 7 408048 264406 161800 -1 917
919 7 407944 264326 161920 -1 918
920 7 407824 264254 162040 -1 919
921 7 407616 264214 162240 -1 920
922 7 407496 264222 162400 -1 921
923 7 407392 264214 162600 -1 922
924 7 407432 264190 162720 -1 923
925 7 407280 264134 162840 -1 924
926 7 407112 263934 162960 -1 925
927 7 407096 263896 163000 -1 926
928 7 407048 263782 163120 -1 927
929 7 406776 263486 163240 -1 928
930 7 406608 263318 163400 -1 929
931 7 406464 263302 163480 -1 930
932 7 406280 263230 163640 -1 931
933 7 406216 263254 163800 -1 932
934 7 406200 263134 163920 -1 933
935 7 406080 263030 164080 -1 934
936 7 406000 262614 164160 -1 935
937 7 405920 262446 164360 -1 936
938 7 405696 262230 164480 -1 937
939 7 405400 261846 164600 -1 938
940 7 405072 261398 164680 -1 939
941 7 404784 260934 164760 -1 940
942 7 404496 260302 164800 -1 941
943 7 404352 260006 164680 -1 942
944 7 404184 259766 164520 -1 943
945 7 403872 259606 164440 -1 944
946 7 403608 259254 164240 -1 945
947 7 403416 259062 164040 -1 946
948 7 403224 258302 163960 -1 947
949 7 402448 257294 163960 -1 948
950 7 402232 257038 164000 -1 949
951 7 402140 256890 164160 -1 950
952 4 402124 256818 164280 -1 951
953 4 402064 256458 164400 -1 952
954 4 402004 256070 164520 -1 953
955 4 401900 255798 164680 -1 954
956 4 401768 255482 164760 -1 955
957 4 401668 255262 164880 -1 956
958 4 401640 255210 165040 -1 957
959 4 401724 255110 165160 -1 958
960 4 401836 255018 165280 -1 959
961 4 401932 254930 165440 -1 960
962 4 402028 254918 165600 -1 961
963 4 401952 254858 165760 -1 962
964 4 401888 254746 165880 -1 963
965 4 401780 254702 166000 -1 964
966 4 401648 254690 166160 -1 965
967 4 401588 254710 166320 -1 966
968 7 401548 254714 166440 -1 967
969 7 401400 254714 166480 -1 968
970 7 401164 254694 166640 -1 969
971 7 401080 254594 166840 -1 970
972 7 401144 254458 167000 -1 971
973 7 401184 254158 167080 -1 972
974 7 401260 254062 167200 -1 973
975 7 401328 253974 167360 -1 974
976 7 401128 253798 167480 -1 975
977 7 400984 253626 167520 -1 976
978 7 400924 253510 167720 -1 977
979 7 400796 253282 167800 -1 978
980 7 400776 253262 167880 -1 979
981 7 400716 253194 167920 -1 980
982 7 400656 253126 167960 -1 981
983 7 400628 253034 168120 -1 982
984 7 400378 253044 168320 -1 983
985 7 400252 252974 168480 -1 984
986 7 400046 252683 168560 -1 985
987 7 399882 252179 168600 -1 986
988 7 399330 251191 168560 -1 987
989 7 399210 250527 168600 -1 988
990 7 399198 250159 168760 -1 989
991 7 399118 249867 168840 -1 990
992 7 398938 249419 168920 -1 991
993 7 398738 249075 169000 -1 992
994 7 398662 248539 169080 -1 993
995 7 398562 248023 169160 -1 994
996 7 398506 247883 169320 -1 995
997 7 398554 247751 169480 -1 996
998 7 398398 247499 169640 -1 997
999 7 398358 247315 169760 -1 998
1000 7 398386 247227 169880 -1 999
1001 7 398430 247119 170000 -1 1000
1002 7 398454 246967 170120 -1 1001
1003 7 398394 246791 170240 -1 1002
1004 7 398402 246667 170440 -1 1003
1005 7 398314 246535 170560 -1 1004
1006 7 398298 246295 170720 -1 1005
1007 7 398290 246099 170880 -1 1006
1008 7 398262 245883 171120 -1 1007
1009 7 398146 245559 171280 -1 1008
1010 7 398006 245167 171400 -1 1009
1011 7 397750 244599 171440 -1 1010
1012 7 397570 244235 171520 -1 1011
1013 7 397330 243923 171560 -1 1012
1014 7 397346 243707 171680 -1 1013
1015 7 397294 243363 171800 -1 1014
1016 4 397274 242999 171920 -1 1015
1017 4 397226 242583 172000 -1 1016
1018 4 397118 242263 172120 -1 1017
1019 4 397142 241815 172160 -1 1018
1020 4 396946 241435 172200 -1 1019
1021 4 396842 241247 172360 -1 1020
1022 4 396810 241051 172480 -1 1021
1023 4 396882 240959 172600 -1 1022
1024 4 396850 240711 172720 -1 1023
1025 4 396902 240371 172800 -1 1024
1026 4 397002 240039 172880 -1 1025
1027 4 396950 239995 173040 -1 1026
1028 4 396910 239919 173200 -1 1027
1029 4 396870 239775 173360 -1 1028
1030 4 396830 239535 173520 -1 1029
1031 4 396810 239427 173680 -1 1030
1032 4 396818 239299 173800 -1 1031
1033 4 396810 239211 173920 -1 1032
1034 4 396798 239223 174000 -1 1033
1035 4 396782 239079 174160 -1 1034
1036 7 396758 238855 174280 -1 1035
1037 7 396718 238619 174400 -1 1036
1038 7 396710 238435 174480 -1 1037
1039 7 396718 238291 174560 -1 1038
1040 4 396702 238175 174640 -1 1039
1041 4 396742 237935 174680 -1 1040
1042 4 396742 237871 174840 -1 1041
1043 4 396702 237763 174960 -1 1042
1044 4 396702 237759 175080 -1 1043
1045 4 396722 237691 175240 -1 1044
1046 4 396762 237551 175360 -1 1045
1047 4 396778 237435 175520 -1 1046
1048 4 396826 237363 175560 -1 1047
1049 4 396862 237063 175680 -1 1048
1050 4 396994 236883 175760 -1 1049
1051 4 396994 236747 175920 -1 1050
1052 4 396962 236619 176040 -1 1051
1053 4 396934 236463 176160 -1 1052
1054 4 396818 236331 176280 -1 1053
1055 4 396826 236131 176440 -1 1054
1056 4 396794 235919 176600 -1 1055
1057 4 396786 235603 176760 -1 1056
1058 4 396794 235419 176920 -1 1057
1059 4 396654 235191 177040 -1 1058
1060 4 396534 235027 177120 -1 1059
1061 4 396374 234583 177280 -1 1060
1062 4 396378 234171 177440 -1 1061
1063 4 396314 233859 177600 -1 1062
1064 4 396182 233515 177680 -1 1063
1065 4 396154 232743 177720 -1 1064
1066 4 396186 232455 177840 -1 1065
1067 4 396122 232231 178040 -1 1066
1068 4 396122 232035 178160 -1 1067
1069 4 396082 231539 178320 -1 1068
1070 7 396110 231411 178400 -1 1069
1071 7 396090 231087 178480 -1 1070
1072 7 396090 230931 178600 -1 1071
1073 7 395994 230675 178680 -1 1072
1074 7 395918 230479 178800 -1 1073
1075 7 395830 230431 178840 -1 1074
1076 7 395750 230235 178920 -1 1075
1077 7 395798 229783 179080 -1 1076
1078 7 395690 229143 179160 -1 1077
1079 7 395590 228883 179240 -1 1078
1080 7 395310 228183 179200 -1 1079
1081 7 395178 227699 179280 -1 1080
1082 7 395118 227323 179440 -1 1081
1083 7 395162 226959 179560 -1 1082
1084 7 395154 226619 179640 -1 1083
1085 7 395174 226315 179800 -1 1084
1086 7 395042 226151 179840 -1 1085
1087 7 395278 226123 179880 -1 1086
1088 7 395346 225979 179960 -1 1087
1089 7 395248 225409 180160 -1 1088
1090 7 395184 225165 180280 -1 1089
1091 7 395046 224059 180440 -1 1090
1092 7 394492 222813 180480 -1 1091
1093 7 394332 222301 180680 -1 1092
1094 7 394158 221547 180800 -1 1093
1095 7 393580 220457 181080 -1 1094
1096 7 393118 219503 181480 -1 1095
1097 7 393134 219043 181600 -1 1096
1098 7 393048 218357 181720 -1 1097
1099 7 392636 217373 181800 -1 1098
1100 7 392346 216743 181920 -1 1099
1101 7 391938 216187 181840 -1 1100
1102 7 391676 215561 181600 -1 1101
1103 7 391166 214831 181800 -1 1102
1104 7 391066 214539 181680 -1 1103
1105 7 390572 213577 181520 -1 1104
1106 7 390510 212803 181600 -1 1105
1107 7 390356 212045 181520 -1 1106
1108 7 389880 211341 181600 -1 1107
1109 7 389206 210687 181680 -1 1108
1110 7 388792 209845 181560 -1 1109
1111 7 388720 208989 181400 -1 1110
1112 7 388702 208775 181360 -1 1111
1113 7 388490 208255 181320 -1 1112
1114 7 388982 209175 181280 -1 1113
1115 7 388650 208359 181240 -1 1114
1116 7 388608 207889 181240 -1 1115
1117 7 388192 207361 181200 -1 1116
1118 7 387754 206331 181120 -1 1117
1119 7 387504 205277 181240 -1 1118
1120 7 387326 204479 181240 -1 1119
1121 7 387174 204067 181080 -1 1120
1122 7 386812 203197 180880 -1 1121
1123 7 386516 203009 180760 -1 1122
1124 7 386098 202047 180680 -1 1123
1125 7 385454 201227 180560 -1 1124
1126 7 385430 201119 180520 -1 1125
1127 7 385359 200796 180400 -1 1126
1128 7 385312 200581 180320 -1 1127
1129 7 385180 199673 180480 -1 1128
1130 7 385174 199283 180720 -1 1129
1131 7 385014 198843 180640 -1 1130
1132 7 384560 197973 180520 -1 1131
1133 7 384420 197385 180720 -1 1132
1134 7 384150 197051 180720 -1 1133
1135 7 383906 196655 180600 -1 1134
1136 7 383784 195849 180240 -1 1135
1137 7 383302 194899 180000 -1 1136
1138 7 382928 194281 179840 -1 1137
1139 7 382594 193599 179800 -1 1138
1140 7 382000 193165 179800 -1 1139
1141 7 381518 192235 179640 -1 1140
1142 7 381174 191903 179640 -1 1141
1143 7 381106 191587 179640 -1 1142
1144 3 381240 191593 179480 -1 1143
1145 3 381528 191389 179320 -1 1144
1146 3 381888 191113 179160 -1 1145
1147 3 382178 190983 179000 -1 1146
1148 3 382640 190629 178920 -1 1147
1149 3 382848 190461 178760 -1 1148
1150 3 383146 189999 178600 -1 1149
1151 3 383534 189347 178480 -1 1150
1152 3 383524 188645 178360 -1 1151
1153 3 383476 188429 178120 -1 1152
1154 3 383412 188341 177880 -1 1153
1155 3 383076 187745 177760 -1 1154
1156 3 383208 187537 177480 -1 1155
1157 3 383338 187283 177440 -1 1156
1158 3 383362 186775 177560 -1 1157
1159 3 383216 185809 177720 -1 1158
1160 3 383508 185313 177920 -1 1159
1161 3 383652 184797 178080 -1 1160
1162 3 383702 184263 178040 -1 1161
1163 3 383718 183651 177920 -1 1162
1164 3 383764 182985 177840 -1 1163
1165 3 383748 182713 177720 -1 1164
1166 3 384008 182437 177560 -1 1165
1167 3 384218 182031 177400 -1 1166
1168 3 384202 181671 177280 -1 1167
1169 3 383990 180919 177120 -1 1168
1170 3 384042 180727 176960 -1 1169
1171 3 384198 180635 176840 -1 1170
1172 3 384438 180699 176680 -1 1171
1173 3 384450 180683 176520 -1 1172
1174 3 384486 180707 176320 -1 1173
1175 3 384472 180729 176160 -1 1174
1176 3 384385 180736 176120 -1 1175
1177 3 384212 180749 176040 -1 1176
1178 3 384052 180801 175840 -1 1177
1179 3 383584 180725 175680 -1 1178
1180 3 383364 180777 175480 -1 1179
1181 3 383068 180717 175280 -1 1180
1182 3 382958 180599 175160 -1 1181
1183 3 382166 180119 174680 -1 1182
1184 3 381556 179481 174360 -1 1183
1185 3 381372 178885 174080 -1 1184
1186 3 381262 178375 173880 -1 1185
1187 3 381382 177771 173760 -1 1186
1188 3 381656 177233 173640 -1 1187
1189 3 381880 176713 173720 -1 1188
1190 3 382186 175667 173800 -1 1189
1191 3 382428 175105 173760 -1 1190
1192 3 382452 174813 173600 -1 1191
1193 3 382500 174561 173520 -1 1192
1194 3 382928 173937 173480 -1 1193
1195 3 382954 173711 173640 -1 1194
1196 3 383038 173459 173840 -1 1195
1197 3 383254 173291 174040 -1 1196
1198 3 383190 173099 174200 -1 1197
1199 3 383390 173075 174360 -1 1198
1200 3 383458 173043 174480 -1 1199
1201 3 383414 173059 174680 -1 1200
1202 3 383482 173047 174840 -1 1201
1203 3 383626 172971 175000 -1 1202
1204 3 383622 172927 175160 -1 1203
1205 3 383664 172905 175280 -1 1204
1206 3 383648 172849 175360 -1 1205
1207 3 383704 172769 175560 -1 1206
1208 3 383668 172677 175800 -1 1207
1209 3 383648 172621 175920 -1 1208
1210 3 383560 172585 176040 -1 1209
1211 3 383614 172403 176200 -1 1210
1212 3 383646 172139 176520 -1 1211
1213 3 383566 171951 176760 -1 1212
1214 3 383586 171915 177080 -1 1213
1215 3 383638 171903 177200 -1 1214
1216 3 383634 171799 177360 -1 1215
1217 3 383680 171697 177520 -1 1216
1218 3 383876 171493 177680 -1 1217
1219 3 384052 171317 177880 -1 1218
1220 3 384244 171145 178040 -1 1219
1221 3 384408 171021 178200 -1 1220
1222 3 384392 170977 178320 -1 1221
1223 3 384408 170837 178440 -1 1222
1224 3 384350 170711 178560 -1 1223
1225 3 384320 170605 178720 -1 1224
1226 3 384228 170505 178880 -1 1225
1227 3 384196 170445 179040 -1 1226
1228 3 384270 170499 179160 -1 1227
1229 3 384322 170327 179280 -1 1228
1230 3 384342 170235 179440 -1 1229
1231 3 384346 170191 179560 -1 1230
1232 3 384228 170101 179720 -1 1231
1233 3 384220 169973 179880 -1 1232
1234 3 384324 170057 180000 -1 1233
1235 3 384440 170121 180160 -1 1234
1236 3 384456 170081 180320 -1 1235
1237 3 384584 170093 180480 -1 1236
1238 3 384628 170165 180640 -1 1237
1239 3 384624 170161 180800 -1 1238
1240 3 384576 170133 180960 -1 1239
1241 3 384696 170037 181080 -1 1240
1242 3 384860 169869 181240 -1 1241
1243 3 384808 169797 181400 -1 1242
1244 3 384896 169621 181600 -1 1243
1245 3 384950 169431 181800 -1 1244
1246 3 385022 169315 181960 -1 1245
1247 3 383234 171751 177080 -1 1214
1248 3 383036 173865 173360 -1 1194
1249 3 383136 173817 173240 -1 1248
1250 3 383238 173763 173120 -1 1249
1251 3 383386 173659 172960 -1 1250
1252 3 383674 173531 172800 -1 1251
1253 3 383978 173339 172600 -1 1252
1254 3 384454 172991 172480 -1 1253
1255 3 384700 172693 172280 -1 1254
1256 3 385128 172389 172080 -1 1255
1257 3 385492 172149 172000 -1 1256
1258 3 385584 172013 171840 -1 1257
1259 3 385498 171855 171680 -1 1258
1260 3 385294 171695 171600 -1 1259
1261 3 385298 171591 171440 -1 1260
1262 3 385314 171471 171240 -1 1261
1263 3 385306 171395 171000 -1 1262
1264 3 385334 171275 170840 -1 1263
1265 3 385382 171259 170640 -1 1264
1266 3 385380 171013 170520 -1 1265
1267 3 384892 170985 170520 -1 1266
1268 3 385428 170841 170400 -1 1266
1269 3 385464 170776 170360 -1 1268
1270 3 385197 170992 170320 -1 1269
1271 3 385153 170996 170200 -1 1270
1272 3 385137 170900 170040 -1 1271
1273 3 385137 170860 169920 -1 1272
1274 3 385536 170645 170280 -1 1269
1275 3 385804 170289 170240 -1 1274
1276 3 385828 170268 170160 -1 1275
1277 3 385864 170237 170040 -1 1276
1278 3 385880 170281 169960 -1 1277
1279 3 385990 170383 169840 -1 1278
1280 3 386056 169949 170280 -1 1276
1281 3 386122 169683 170320 -1 1280
1282 3 386058 169407 170400 -1 1281
1283 3 386126 169055 170240 -1 1282
1284 3 386238 168895 170080 -1 1283
1285 3 386292 168737 169920 -1 1284
1286 3 386444 168557 169760 -1 1285
1287 3 386598 168411 169560 -1 1286
1288 3 386734 168359 169360 -1 1287
1289 3 386790 168151 169160 -1 1288
1290 3 386862 167831 169000 -1 1289
1291 3 387076 167429 168840 -1 1290
1292 3 387160 167401 168720 -1 1291
1293 3 387244 167305 168560 -1 1292
1294 3 387316 167149 168400 -1 1293
1295 3 387500 166705 168240 -1 1294
1296 3 387642 166455 168120 -1 1295
1297 3 387742 166187 167960 -1 1296
1298 3 387854 165863 167760 -1 1297
1299 3 388038 165495 167600 -1 1298
1300 3 388288 165089 167480 -1 1299
1301 3 388528 164981 167400 -1 1300
1302 3 388884 164549 167520 -1 1301
1303 3 388546 165027 167280 -1 1301
1304 3 388656 164717 167160 -1 1303
1305 3 388868 164537 167000 -1 1304
1306 3 389398 164371 166920 -1 1305
1307 3 389582 164235 166720 -1 1306
1308 3 389590 164195 166600 -1 1307
1309 3 389670 164167 166440 -1 1308
1310 3 390046 163883 166320 -1 1309
1311 3 390198 163851 166200 -1 1310
1312 3 390556 163865 166080 -1 1311
1313 3 390656 163925 165960 -1 1312
1314 3 390836 164041 165840 -1 1313
1315 3 390846 164135 165720 -1 1314
1316 3 390806 164135 165600 -1 1315
1317 3 390802 164147 165440 -1 1316
1318 3 390850 164223 165320 -1 1317
1319 3 390974 164071 165160 -1 1318
1320 3 382464 174577 173720 -1 1192
1321 3 382452 174473 173840 -1 1320
1322 3 382004 175961 173920 -1 1190
1323 3 381723 176071 174160 -1 1322
1324 3 381676 176089 174200 -1 1323
1325 3 381741 176190 174320 -1 1324
1326 3 381784 176257 174400 -1 1325
1327 3 381842 176327 174520 -1 1326
1328 3 381830 176343 174640 -1 1327
1329 3 384850 180491 176120 -1 1175
1330 3 385098 180095 176160 -1 1329
1331 3 385422 180207 176080 -1 1330
1332 3 385342 180407 175920 -1 1331
1333 3 385354 179615 176120 -1 1330
1334 3 380894 191399 179800 -1 1143
1335 3 380686 191095 179960 -1 1334
1336 3 380442 190755 180080 -1 1335
1337 3 380415 190562 180120 -1 1336
1338 3 380388 190369 180160 -1 1337
1339 3 379760 189833 180200 -1 1338
1340 3 379298 189331 180280 -1 1339
1341 3 378802 188535 180080 -1 1340
1342 3 378560 187517 180040 -1 1341
1343 3 378136 187089 180000 -1 1342
1344 3 377974 186799 180160 -1 1343
1345 4 377918 186051 180320 -1 1344
1346 4 378144 185197 180480 -1 1345
1347 4 378184 184921 180640 -1 1346
1348 4 378158 184395 181240 -1 1347
1349 4 378266 184203 181480 -1 1348
1350 4 378254 184159 181720 -1 1349
1351 4 378306 184099 181840 -1 1350
1352 4 378372 184069 182000 -1 1351
1353 4 378464 183885 182200 -1 1352
1354 4 378588 183421 182360 -1 1353
1355 4 378592 183133 182200 -1 1354
1356 4 378480 182825 181960 -1 1355
1357 4 378634 182807 181760 -1 1356
1358 4 378822 182283 181560 -1 1357
1359 4 378946 181759 181480 -1 1358
1360 3 378792 181515 181560 -1 1359
1361 3 378528 181261 181440 -1 1360
1362 3 378328 180917 181280 -1 1361
1363 3 378715 181393 181600 -1 1360
1364 3 378560 181149 181680 -1 1363
1365 3 378304 180865 181800 -1 1364
1366 3 378126 180727 181920 -1 1365
1367 3 378302 180039 181640 -1 1366
1368 3 378430 179639 181520 -1 1367
1369 3 378476 179185 181640 -1 1368
1370 3 378568 178757 181760 -1 1369
1371 3 378632 178141 181560 -1 1370
1372 3 378482 177475 181440 -1 1371
1373 3 378642 177479 181320 -1 1372
1374 3 378222 177047 181560 -1 1372
1375 3 377994 176639 181680 -1 1374
1376 3 377920 176245 181600 -1 1375
1377 3 378088 175805 181760 -1 1376
1378 3 378140 175581 181760 -1 1377
1379 3 378296 175213 181680 -1 1378
1380 3 378790 174795 181560 -1 1379
1381 3 379182 174471 181560 -1 1380
1382 3 379246 174351 181800 -1 1381
1383 3 379206 174227 181960 -1 1382
1384 3 379182 174047 182040 -1 1383
1385 3 379287 173784 182120 -1 1384
1386 3 379392 173521 182200 -1 1385
1387 3 379205 173294 182280 -1 1386
1388 3 379112 173181 182320 -1 1387
1389 3 378500 172917 182320 -1 1388
1390 3 379312 173245 182440 -1 1388
1391 3 379372 173097 182560 -1 1390
1392 3 379296 173025 182600 -1 1391
1393 3 379334 172852 182640 -1 1392
1394 3 379322 172760 182760 -1 1393
1395 3 379278 172644 182880 -1 1394
1396 3 379210 172560 182920 -1 1395
1397 3 379234 172360 183000 -1 1396
1398 3 379238 172276 183080 -1 1397
1399 3 378982 171928 183280 -1 1398
1400 4 379142 171468 183320 -1 1399
1401 3 379098 171452 183520 -1 1400
1402 3 379090 171412 183600 -1 1401
1403 3 379114 171384 183720 -1 1402
1404 3 379222 171440 183840 -1 1403
1405 4 379346 170996 183240 -1 1400
1406 3 379410 170284 183200 -1 1405
1407 3 379390 169904 183160 -1 1406
1408 3 379458 169548 183120 -1 1407
1409 3 379526 169000 183160 -1 1408
1410 3 379526 168380 183200 -1 1409
1411 3 379342 168228 183240 -1 1410
1412 3 379182 167916 183280 -1 1411
1413 3 379066 167920 183360 -1 1412
1414 3 378846 167760 183440 -1 1413
1415 3 378483 167589 183480 -1 1414
1416 3 378316 167550 183400 -1 1415
1417 3 377894 167368 183360 -1 1416
1418 3 377238 167368 183320 -1 1417
1419 3 376674 167360 183400 -1 1418
1420 3 376370 167400 183480 -1 1419
1421 3 376162 167468 183600 -1 1420
1422 3 375898 167504 183680 -1 1421
1423 3 375646 167624 183760 -1 1422
1424 3 375402 167744 183840 -1 1423
1425 3 375026 167904 183800 -1 1424
1426 3 374098 168340 183800 -1 1425
1427 3 373914 168404 183680 -1 1426
1428 3 373730 168456 183520 -1 1427
1429 3 373626 168504 183400 -1 1428
1430 3 373206 168704 183320 -1 1429
1431 3 372934 168900 183240 -1 1430
1432 3 372746 169000 183080 -1 1431
1433 3 372538 169261 183000 -1 1432
1434 3 372214 169649 182880 -1 1433
1435 3 372054 169865 182800 -1 1434
1436 3 371894 170081 182720 -1 1435
1437 3 371750 170181 182640 -1 1436
1438 3 372362 170161 182760 -1 1435
1439 3 372446 170313 182600 -1 1438
1440 3 372494 170585 182480 -1 1439
1441 3 372598 170833 182440 -1 1440
1442 3 372814 171009 182440 -1 1441
1443 3 372790 171309 182400 -1 1442
1444 3 372774 171525 182280 -1 1443
1445 3 372794 171753 182160 -1 1444
1446 3 372690 171913 182000 -1 1445
1447 3 372554 172061 181960 -1 1446
1448 3 372370 172265 181880 -1 1447
1449 3 372218 172377 181760 -1 1448
1450 3 372118 172537 181560 -1 1449
1451 3 371822 172749 181360 -1 1450
1452 3 371474 172989 181280 -1 1451
1453 3 371214 173073 181160 -1 1452
1454 3 371030 173121 181040 -1 1453
1455 3 370902 173189 180920 -1 1454
1456 3 370714 173177 180800 -1 1455
1457 3 370602 173177 180640 -1 1456
1458 3 370578 173129 180600 -1 1457
1459 3 370894 173209 180560 -1 1458
1460 3 370862 173441 180520 -1 1459
1461 3 370782 173517 180480 -1 1460
1462 3 370814 173693 180440 -1 1461
1463 3 370794 173785 180360 -1 1462
1464 3 370722 173825 180320 -1 1463
1465 3 370642 173893 180240 -1 1464
1466 3 370642 173917 180120 -1 1465
1467 3 370622 173921 180040 -1 1466
1468 3 370498 174089 179920 -1 1467
1469 3 370234 174249 179840 -1 1468
1470 3 370194 174345 179760 -1 1469
1471 3 370110 174629 179640 -1 1470
1472 3 369974 174697 179520 -1 1471
1473 3 369914 174877 179400 -1 1472
1474 3 369834 175069 179280 -1 1473
1475 3 369922 175257 179160 -1 1474
1476 3 370010 175481 179040 -1 1475
1477 3 369990 175461 179000 -1 1476
1478 3 370066 175301 179000 -1 1477
1479 3 370082 175341 178920 -1 1478
1480 3 369918 175677 178880 -1 1477
1481 3 369878 175821 178760 -1 1480
1482 3 369874 175997 178560 -1 1481
1483 3 369922 176121 178360 -1 1482
1484 3 369890 176221 178200 -1 1483
1485 3 369826 176297 178040 -1 1484
1486 3 369714 176345 177920 -1 1485
1487 3 369510 176457 177760 -1 1486
1488 3 369190 176493 177640 -1 1487
1489 3 369090 176537 177520 -1 1488
1490 3 369090 176681 177360 -1 1489
1491 3 369078 176821 177200 -1 1490
1492 3 369062 176969 177120 -1 1491
1493 3 369030 177069 176960 -1 1492
1494 3 369010 177189 176840 -1 1493
1495 3 368986 177297 176720 -1 1494
1496 3 368790 177397 176600 -1 1495
1497 3 368770 177529 176440 -1 1496
1498 3 368802 177593 176360 -1 1497
1499 3 368834 177645 176280 -1 1498
1500 3 368850 177649 176240 -1 1499
1501 3 369150 177625 176200 -1 1500
1502 3 369310 177669 176080 -1 1501
1503 3 369554 177685 175960 -1 1502
1504 3 369790 177725 175840 -1 1503
1505 3 370046 177757 175640 -1 1504
1506 3 370202 177833 175560 -1 1505
1507 3 370306 177833 175440 -1 1506
1508 3 370782 177857 175280 -1 1507
1509 3 370346 178129 175240 -1 1508
1510 3 370310 178221 175120 -1 1509
1511 3 370302 178261 175040 -1 1510
1512 3 370194 178337 174920 -1 1511
1513 3 370278 178481 174760 -1 1512
1514 3 370402 178573 174640 -1 1513
1515 3 370422 178585 174600 -1 1514
1516 3 370506 178733 174560 -1 1515
1517 3 370610 178661 174480 -1 1516
1518 3 370634 178593 174360 -1 1517
1519 3 370778 178585 174280 -1 1518
1520 3 370258 179037 174520 -1 1516
1521 3 371058 177725 175240 -1 1508
1522 3 371178 177669 175080 -1 1521
1523 3 371174 177765 174920 -1 1522
1524 3 371186 177829 174840 -1 1523
1525 3 368606 177797 176120 -1 1500
1526 3 368450 177853 176080 -1 1525
1527 3 368314 177889 176040 -1 1526
1528 3 370874 173341 180480 -1 1460
1529 3 370878 173337 180400 -1 1528
1530 3 370178 173237 180560 -1 1458
1531 3 369790 173377 180520 -1 1530
1532 3 369046 173485 180480 -1 1531
1533 3 368662 173649 180440 -1 1532
1534 3 368490 173693 180360 -1 1533
1535 3 368314 173661 180280 -1 1534
1536 3 367934 173517 180240 -1 1535
1537 3 367802 173509 180160 -1 1536
1538 3 367654 173509 180120 -1 1537
1539 3 367166 173465 180080 -1 1538
1540 3 366098 173657 180040 -1 1539
1541 3 365298 173921 180000 -1 1540
1542 3 365178 173949 179880 -1 1541
1543 3 364978 173853 179840 -1 1542
1544 3 364874 173853 179760 -1 1543
1545 3 364774 173873 179640 -1 1544
1546 3 364182 174189 179680 -1 1545
1547 3 364202 174277 179760 -1 1546
1548 3 364266 174301 179880 -1 1547
1549 3 364378 174313 180000 -1 1548
1550 3 364438 174349 180080 -1 1549
1551 3 364634 173977 179560 -1 1545
1552 3 364454 174097 179440 -1 1551
1553 3 364214 174197 179320 -1 1552
1554 3 363974 174201 179240 -1 1553
1555 3 364006 174133 179120 -1 1554
1556 3 374166 168488 183920 -1 1426
1557 3 374246 168564 184000 -1 1556
1558 3 374442 168680 184120 -1 1557
1559 3 378566 167608 183520 -1 1415
1560 3 378286 167560 183600 -1 1559
1561 3 378042 167560 183720 -1 1560
1562 3 377858 167564 183840 -1 1561
1563 3 377718 167540 183960 -1 1562
1564 3 377568 167586 184040 -1 1563
1565 3 377612 167706 184160 -1 1564
1566 3 377620 167934 184280 -1 1565
1567 3 377576 168054 184400 -1 1566
1568 3 377532 168182 184520 -1 1567
1569 3 377452 168242 184640 -1 1568
1570 3 377588 168314 184720 -1 1569
1571 3 378658 172016 183240 -1 1399
1572 3 378214 172016 183200 -1 1571
1573 3 379156 181461 181760 -1 1363
1574 3 378852 181445 182000 -1 1573
1575 3 377962 187079 179880 -1 1343
1576 3 377806 187035 179720 -1 1575
1577 3 377406 186807 179400 -1 1576
1578 3 377282 186623 179200 -1 1577
1579 3 377132 186845 179040 -1 1578
1580 3 376876 186873 178840 -1 1579
1581 3 376873 186865 178800 -1 1580
1582 3 376856 186825 178600 -1 1581
1583 3 376596 186905 178640 -1 1582
1584 3 376384 186985 178600 -1 1583
1585 3 376980 186597 178480 -1 1582
1586 3 381938 193103 180160 -1 1140
1587 3 385570 201463 180280 -1 1127
1588 3 385410 201091 180800 -1 1126
1589 3 387640 206065 181000 -1 1118
1590 3 388546 208467 180920 -1 1116
1591 3 388556 208665 181440 -1 1111
1592 3 392560 216929 182040 -1 1100
1593 3 392672 216821 182280 -1 1592
1594 3 396790 238055 175120 -1 1044
1595 3 396830 238127 175160 -1 1594
1596 3 396482 239491 174040 -1 1034
1597 3 396362 239563 174160 -1 1596
1598 3 396286 239727 174240 -1 1597
1599 3 402336 257126 163880 -1 949
1600 3 402280 256942 163800 -1 1599
1601 3 402128 256886 163720 -1 1600
1602 3 404544 260462 165160 -1 942
1603 3 404424 260494 165320 -1 1602
1604 3 404528 260310 165440 -1 1603
1605 3 404496 260278 165560 -1 1604
1606 3 408698 264412 160720 -1 910
1607 3 408662 264368 160640 -1 1606
1608 3 408654 264284 160560 -1 1607
1609 3 408682 264240 160520 -1 1608
1610 3 419198 264152 151560 -1 841
1611 3 419210 264184 151640 -1 1610
1612 3 419274 264156 151760 -1 1611
1613 3 423234 262872 150360 -1 828
1614 4 423374 262580 149760 -1 824
1615 2 423266 262668 149640 -1 1614
1616 2 423206 262780 149520 -1 1615
1617 2 423250 262936 149400 -1 1616
1618 2 423338 263032 149280 -1 1617
1619 2 423340 262978 149240 -1 1618
1620 2 424110 261900 149760 -1 1614
1621 2 424294 261520 149680 -1 1620
1622 2 424366 261368 149600 -1 1621
1623 2 424414 261176 149560 -1 1622
1624 2 424422 260968 149480 -1 1623
1625 2 424478 260720 149440 -1 1624
1626 2 424302 260480 149400 -1 1625
1627 2 424142 260288 149520 -1 1626
1628 2 424046 260240 149640 -1 1627
1629 2 423974 260256 149800 -1 1628
1630 2 423882 260236 149880 -1 1629
1631 2 423758 260276 150040 -1 1630
1632 2 423750 260288 150080 -1 1631
1633 2 423550 260348 150240 -1 1632
1634 2 423354 260404 150480 -1 1633
1635 2 423058 260416 150520 -1 1634
1636 2 422594 260308 150640 -1 1635
1637 2 422354 260328 150720 -1 1636
1638 2 422094 260320 150920 -1 1637
1639 2 421834 260240 151200 -1 1638
1640 2 421654 260180 151200 -1 1639
1641 2 421226 260120 151320 -1 1640
1642 2 421026 260100 151520 -1 1641
1643 2 421042 260024 151760 -1 1642
1644 2 420858 259992 151880 -1 1643
1645 2 420726 259916 151880 -1 1644
1646 2 420502 259856 152000 -1 1645
1647 2 420326 259736 152080 -1 1646
1648 2 420182 259556 152280 -1 1647
1649 2 419938 259464 152280 -1 1648
1650 2 419882 259432 152320 -1 1649
1651 2 419730 259584 152320 -1 1650
1652 2 419602 259696 152360 -1 1651
1653 2 419610 259716 152400 -1 1652
1654 2 419762 259364 152440 -1 1650
1655 2 419730 259256 152520 -1 1654
1656 2 419630 259080 152680 -1 1655
1657 2 419602 258864 152800 -1 1656
1658 2 419626 258736 152800 -1 1657
1659 2 419566 258592 152920 -1 1658
1660 2 419514 258404 153040 -1 1659
1661 2 419442 258248 153160 -1 1660
1662 2 419370 258092 153320 -1 1661
1663 2 419434 258016 153520 -1 1662
1664 2 419546 257720 153680 -1 1663
1665 2 419578 257640 153720 -1 1664
1666 2 419618 257420 153840 -1 1665
1667 2 419626 257160 154000 -1 1666
1668 2 419622 256772 154080 -1 1667
1669 2 419462 256484 154160 -1 1668
1670 2 419374 256444 154280 -1 1669
1671 2 419414 256516 154480 -1 1670
1672 2 419402 256504 154520 -1 1671
1673 2 419326 256376 154720 -1 1672
1674 2 419290 256296 154840 -1 1673
1675 2 419286 256192 155000 -1 1674
1676 2 419174 256104 155200 -1 1675
1677 2 419106 256072 155360 -1 1676
1678 2 419130 256048 155560 -1 1677
1679 2 419150 256068 155760 -1 1678
1680 2 419130 255984 155920 -1 1679
1681 2 419042 255876 156080 -1 1680
1682 2 418910 255748 156200 -1 1681
1683 2 418794 255540 156360 -1 1682
1684 2 418766 255444 156400 -1 1683
1685 2 418674 255228 156600 -1 1684
1686 2 418570 255212 156760 -1 1685
1687 2 418490 255020 156760 -1 1686
1688 2 418246 254748 156760 -1 1687
1689 2 418182 254640 156760 -1 1688
1690 2 418166 254504 156840 -1 1689
1691 2 418102 254260 156920 -1 1690
1692 2 417962 253932 157040 -1 1691
1693 2 417986 253896 157080 -1 1692
1694 2 417962 253704 157160 -1 1693
1695 2 417986 253720 157200 -1 1694
1696 2 417962 253696 157440 -1 1695
1697 2 417838 253568 157640 -1 1696
1698 2 417746 253424 157840 -1 1697
1699 2 417634 253356 157960 -1 1698
1700 2 417314 253220 158080 -1 1699
1701 2 417122 253084 158280 -1 1700
1702 2 416946 253148 158480 -1 1701
1703 2 416778 253260 158680 -1 1702
1704 2 416698 253464 158880 -1 1703
1705 2 416686 253572 159040 -1 1704
1706 2 416698 253688 159160 -1 1705
1707 2 416538 253732 159200 -1 1706
1708 2 416382 253724 159240 -1 1707
1709 2 416242 253784 159320 -1 1708
1710 2 416066 253736 159480 -1 1709
1711 2 415946 253712 159560 -1 1710
1712 2 415838 253724 159680 -1 1711
1713 2 415682 253564 159880 -1 1712
1714 2 415606 253540 159960 -1 1713
1715 2 415482 253524 160160 -1 1714
1716 2 415374 253460 160280 -1 1715
1717 2 415294 253492 160480 -1 1716
1718 2 415246 253508 160680 -1 1717
1719 2 414962 253528 160880 -1 1718
1720 2 414694 253504 161000 -1 1719
1721 2 414590 253640 161160 -1 1720
1722 2 414434 253792 161320 -1 1721
1723 2 414410 253772 161480 -1 1722
1724 2 414294 253620 161640 -1 1723
1725 2 414154 253620 161800 -1 1724
1726 2 413919 254022 161840 -1 1725
1727 2 414018 253980 161880 -1 1726
1728 2 413991 253975 161960 -1 1727
1729 2 413978 253972 162000 -1 1728
1730 2 413698 253924 162160 -1 1729
1731 2 413640 253969 162280 -1 1730
1732 2 413602 253999 162360 -1 1731
1733 2 413583 254014 162400 -1 1732
1734 2 413551 254038 162440 -1 1733
1735 2 413463 254230 162560 -1 1734
1736 2 413351 254390 162760 -1 1735
1737 2 413311 254438 162880 -1 1736
1738 2 413367 254542 162960 -1 1737
1739 2 413186 254596 162280 -1 1731
1740 2 412970 255044 162280 -1 1739
1741 2 412906 255668 162280 -1 1740
1742 2 412858 255710 162360 -1 1741
1743 2 412961 255810 162440 -1 1742
1744 2 412954 256036 162520 -1 1743
1745 2 412818 255932 162680 -1 1744
1746 2 412698 255860 162840 -1 1745
1747 2 412482 255700 163000 -1 1746
1748 2 412346 255772 163120 -1 1747
1749 2 412242 255740 163200 -1 1748
1750 3 426798 266052 151480 -1 809
1751 3 426734 266036 151640 -1 1750
1752 3 426702 266180 151800 -1 1751
1753 3 426670 266260 151880 -1 1752
1754 3 426694 266324 152000 -1 1753
1755 3 426798 266260 152080 -1 1754
1756 3 429598 268724 151040 -1 802
1757 3 429278 268860 151040 -1 1756
1758 3 429214 268940 151120 -1 1757
1759 3 428686 269124 151160 -1 1758
1760 3 428118 269180 151160 -1 1759
1761 3 427990 269188 151240 -1 1760
1762 3 427934 269196 151280 -1 1761
1763 3 427654 269268 151480 -1 1762
1764 3 427350 269380 151680 -1 1763
1765 3 427070 269548 151800 -1 1764
1766 3 426782 269604 151960 -1 1765
1767 3 426694 269644 152120 -1 1766
1768 3 426482 269704 152360 -1 1767
1769 3 426350 269760 152560 -1 1768
1770 3 426306 269820 152760 -1 1769
1771 3 426178 269816 152960 -1 1770
1772 3 425938 269828 153160 -1 1771
1773 3 425706 269720 153320 -1 1772
1774 3 425614 269712 153480 -1 1773
1775 3 425470 269712 153640 -1 1774
1776 3 425242 269624 153760 -1 1775
1777 3 425058 269612 153960 -1 1776
1778 3 424818 269472 154160 -1 1777
1779 3 424654 269416 154360 -1 1778
1780 3 424606 269408 154560 -1 1779
1781 3 424498 269376 154720 -1 1780
1782 3 424442 269344 154920 -1 1781
1783 3 424394 269396 155120 -1 1782
1784 3 424186 269420 155320 -1 1783
1785 3 424054 269420 155480 -1 1784
1786 3 423830 269488 155760 -1 1785
1787 3 423666 269480 155800 -1 1786
1788 3 423538 269460 155960 -1 1787
1789 3 423154 269408 156200 -1 1788
1790 3 422994 269364 156440 -1 1789
1791 3 422842 269256 156520 -1 1790
1792 3 422734 269192 156680 -1 1791
1793 3 422586 269140 156880 -1 1792
1794 3 422546 269168 156960 -1 1793
1795 3 422454 269216 157160 -1 1794
1796 3 422342 269252 157280 -1 1795
1797 3 422262 269284 157440 -1 1796
1798 3 422246 269288 157600 -1 1797
1799 3 422202 269248 157720 -1 1798
1800 3 422250 269252 157880 -1 1799
1801 3 422318 269160 158040 -1 1800
1802 3 422482 269060 158240 -1 1801
1803 3 422502 268992 158440 -1 1802
1804 3 422498 268940 158680 -1 1803
1805 3 422462 268976 158960 -1 1804
1806 3 422546 268984 159240 -1 1805
1807 3 422574 268832 159440 -1 1806
1808 3 422414 268724 159640 -1 1807
1809 3 422262 268576 159800 -1 1808
1810 3 422134 268500 160040 -1 1809
1811 3 421954 268516 160240 -1 1810
1812 3 421746 268516 160360 -1 1811
1813 3 421538 268524 160520 -1 1812
1814 3 421414 268536 160520 -1 1813
1815 3 421298 268592 160600 -1 1814
1816 3 421190 268608 160760 -1 1815
1817 3 420986 268644 160920 -1 1816
1818 3 420762 268708 161080 -1 1817
1819 3 420670 268736 161120 -1 1818
1820 3 420434 268616 161400 -1 1819
1821 3 420182 268588 161640 -1 1820
1822 3 420142 268532 161800 -1 1821
1823 3 420058 268504 161920 -1 1822
1824 3 419978 268488 162240 -1 1823
1825 3 420094 268528 162520 -1 1824
1826 3 420398 268572 162760 -1 1825
1827 3 420498 268456 163000 -1 1826
1828 3 420426 268292 163080 -1 1827
1829 3 420358 267660 163080 -1 1828
1830 3 420370 267176 163080 -1 1829
1831 3 420362 267176 163280 -1 1830
1832 3 420484 267168 163400 -1 1831
1833 3 420426 267260 163600 -1 1832
1834 3 420434 267252 163680 -1 1833
1835 3 420452 267200 163800 -1 1834
1836 3 420470 267148 163920 -1 1835
1837 3 420378 267280 164160 -1 1836
1838 3 420378 267280 164360 -1 1837
1839 3 420542 267284 164520 -1 1838
1840 3 420580 267290 164680 -1 1839
1841 3 420686 267256 164760 -1 1840
1842 3 420762 267220 164920 -1 1841
1843 3 420894 267060 165120 -1 1842
1844 3 420982 266840 165280 -1 1843
1845 3 421106 266652 165280 -1 1844
1846 3 421370 266420 165280 -1 1845
1847 3 421538 266176 165280 -1 1846
1848 3 421898 265792 165400 -1 1847
1849 3 422022 265448 165560 -1 1848
1850 3 422130 265112 165440 -1 1849
1851 3 422218 264916 165400 -1 1850
1852 3 422386 264680 165400 -1 1851
1853 3 422550 264380 165400 -1 1852
1854 3 422750 264192 165320 -1 1853
1855 3 422982 263960 165320 -1 1854
1856 3 423010 263796 165200 -1 1855
1857 3 423166 263628 165000 -1 1856
1858 3 423306 263428 164960 -1 1857
1859 3 423482 263252 164960 -1 1858
1860 3 423614 263100 164840 -1 1859
1861 3 423714 262960 164680 -1 1860
1862 3 423866 262640 164680 -1 1861
1863 3 423990 262464 164680 -1 1862
1864 3 424106 262280 164760 -1 1863
1865 3 424154 262156 164760 -1 1864
1866 3 424202 262032 164720 -1 1865
1867 3 424254 261928 164680 -1 1866
1868 3 424422 261636 164600 -1 1867
1869 3 424446 261464 164600 -1 1868
1870 3 424458 261192 164520 -1 1869
1871 3 424482 261188 164400 -1 1870
1872 3 424482 260924 164520 -1 1871
1873 3 424546 260808 164440 -1 1872
1874 3 424650 260644 164320 -1 1873
1875 3 424654 260496 164280 -1 1874
1876 3 424662 260288 164320 -1 1875
1877 3 424894 260056 164240 -1 1876
1878 3 424986 260016 164160 -1 1877
1879 3 425022 259992 164120 -1 1878
1880 3 425118 260028 164080 -1 1879
1881 3 425254 260156 164080 -1 1880
1882 3 425294 260016 164000 -1 1881
1883 3 425310 259920 163960 -1 1882
1884 3 425302 259672 163960 -1 1883
1885 3 425334 259548 163920 -1 1884
1886 3 425406 259384 163840 -1 1885
1887 3 420422 267112 162800 -1 1830
1888 3 432518 269684 150200 -1 794
1889 3 432534 269652 150080 -1 1888
1890 3 432462 269684 149960 -1 1889
1891 3 432286 269628 149840 -1 1890
1892 3 432230 269612 149760 -1 1891
1893 3 432134 269564 149680 -1 1892
1894 3 432030 269540 149560 -1 1893
1895 3 431998 269524 149400 -1 1894
1896 3 432030 269540 149280 -1 1895
1897 3 443240 274536 156320 -1 725
1898 3 443128 274612 156400 -1 1897
1899 3 443084 274560 156520 -1 1898
1900 3 452156 266010 122640 -1 568
1901 3 451588 266178 122800 -1 1900
1902 3 451060 266426 122960 -1 1901
1903 3 450612 266770 123080 -1 1902
1904 3 450444 266730 123240 -1 1903
1905 3 449828 266826 123400 -1 1904
1906 3 449380 267002 123600 -1 1905
1907 3 448812 267210 123880 -1 1906
1908 3 448332 267514 124120 -1 1907
1909 3 448172 267730 124440 -1 1908
1910 3 447932 268090 124720 -1 1909
1911 3 447588 268378 124920 -1 1910
1912 3 447348 269026 125160 -1 1911
1913 3 447060 269314 125440 -1 1912
1914 3 446748 269818 125680 -1 1913
1915 3 446332 270234 125960 -1 1914
1916 3 446076 270514 126240 -1 1915
1917 3 445636 271026 126560 -1 1916
1918 3 445340 271570 126840 -1 1917
1919 3 444548 272362 127240 -1 1918
1920 3 444380 272946 127720 -1 1919
1921 3 444404 273130 128200 -1 1920
1922 3 443996 273426 128640 -1 1921
1923 3 443644 273610 129160 -1 1922
1924 3 443500 273402 129480 -1 1923
1925 3 443324 273474 129680 -1 1924
1926 3 443252 273642 129880 -1 1925
1927 3 443164 273842 129960 -1 1926
1928 3 443012 273770 130160 -1 1927
1929 3 442860 273786 130360 -1 1928
1930 3 442396 273858 130360 -1 1929
1931 3 442092 273850 130360 -1 1930
1932 3 441788 273874 130600 -1 1931
1933 3 441364 273890 130840 -1 1932
1934 3 441124 273754 131120 -1 1933
1935 3 441108 273722 131240 -1 1934
1936 3 440964 273786 131240 -1 1935
1937 3 440804 273914 131240 -1 1936
1938 3 440260 274098 131320 -1 1937
1939 3 439852 274162 131320 -1 1938
1940 3 439794 274130 131480 -1 1939
1941 3 440476 274034 131480 -1 1940
1942 3 440612 273954 131640 -1 1941
1943 3 440604 273802 131800 -1 1942
1944 3 439780 274122 131520 -1 1940
1945 3 439436 273970 131600 -1 1944
1946 3 439206 273855 131760 -1 1945
1947 3 439644 273802 132160 -1 1946
1948 3 439532 273906 132320 -1 1947
1949 3 439572 273922 132440 -1 1948
1950 3 439148 273826 131800 -1 1946
1951 3 438868 273882 131880 -1 1950
1952 3 437652 273714 132000 -1 1951
1953 3 437388 273698 132120 -1 1952
1954 3 437324 273698 132400 -1 1953
1955 3 443612 274466 129960 -1 1927
1956 3 443540 274530 130080 -1 1955
1957 3 443876 272682 129680 -1 1925
1958 3 444108 272626 129680 -1 1957
1959 3 444052 274242 128440 -1 1923
1960 3 444380 274682 128160 -1 1959
```
