## Supplementary material for "Complete connectomic reconstruction of olfactory projection neurons in the fly brain": neuron skeletons: 3799421.swc

```
# SWC format file
# based on specifications at http://www.neuronland.org/NLMorphologyConverter/MorphologyFormats/SWC/Spec.html
# Created by nat::write.neuron.swc
# PointNo Label X Y Z Radius Parent 
1 7 425856 261689 150560 -1 -1
2 7 425642 261609 150720 -1 1
3 7 425538 261513 150880 -1 2
4 7 425439 261563 151080 -1 3
5 7 425327 261643 151280 -1 4
6 7 425279 261560 151400 -1 5
7 7 425218 261454 151600 -1 6
8 7 425110 261134 151720 -1 7
9 7 424904 260749 151840 -1 8
10 7 424863 260589 152000 -1 9
11 7 424696 260489 152240 -1 10
12 7 424541 260472 152520 -1 11
13 7 424231 260591 152880 -1 12
14 7 423966 260483 153160 -1 13
15 7 423744 260336 153480 -1 14
16 7 423476 260324 153800 -1 15
17 7 423126 260295 154080 -1 16
18 7 422933 260222 154320 -1 17
19 7 422801 260217 154600 -1 18
20 7 422726 260210 154880 -1 19
21 7 422606 260335 155080 -1 20
22 7 422190 260496 155280 -1 21
23 7 421696 260317 155600 -1 22
24 7 421293 260248 156040 -1 23
25 7 421044 260232 156200 -1 24
26 7 420938 260184 156280 -1 25
27 3 420856 260422 156240 -1 26
28 3 420881 260604 156200 -1 27
29 7 420872 260149 156360 -1 26
30 7 420752 260134 156520 -1 29
31 7 420524 260200 156800 -1 30
32 7 420409 260218 156920 -1 31
33 7 420261 260019 157200 -1 32
34 7 420164 260023 157400 -1 33
35 7 420017 260021 157760 -1 34
36 7 419872 260186 158000 -1 35
37 7 419495 260219 158240 -1 36
38 7 419316 260258 158440 -1 37
39 7 419184 260089 158560 -1 38
40 7 418685 260115 158960 -1 39
41 7 418258 260503 159440 -1 40
42 7 417893 260558 159720 -1 41
43 7 417393 260425 160040 -1 42
44 7 417134 260461 160320 -1 43
45 7 416767 260457 160640 -1 44
46 7 416556 260421 160800 -1 45
47 7 416089 260397 161080 -1 46
48 7 415814 260429 161200 -1 47
49 7 415737 260515 161240 -1 48
50 7 415566 260390 161400 -1 49
51 7 415357 260367 161600 -1 50
52 7 415142 260331 161800 -1 51
53 7 414933 260326 161960 -1 52
54 7 414625 260354 162160 -1 53
55 7 414482 260354 162400 -1 54
56 7 414296 260254 162640 -1 55
57 7 414120 260157 162880 -1 56
58 7 413974 260053 163080 -1 57
59 7 413876 259842 163320 -1 58
60 7 413749 259602 163680 -1 59
61 7 413620 259507 163880 -1 60
62 7 413447 259545 164320 -1 61
63 7 413257 259522 164560 -1 62
64 7 413120 259439 164880 -1 63
65 7 412978 259159 165240 -1 64
66 7 412864 258790 165440 -1 65
67 7 412793 258445 165560 -1 66
68 7 412727 258119 165640 -1 67
69 7 412638 257794 165680 -1 68
70 7 412414 257786 165920 -1 69
71 7 412149 257595 166080 -1 70
72 7 411975 257507 166200 -1 71
73 7 411708 257152 166240 -1 72
74 7 412010 257082 166320 -1 73
75 7 412076 256929 166560 -1 74
76 7 411953 256873 166800 -1 75
77 7 411881 256806 166960 -1 76
78 7 411701 256735 167120 -1 77
79 7 411579 256653 167280 -1 78
80 7 411502 256560 167480 -1 79
81 7 411507 256530 167760 -1 80
82 7 411606 256544 167960 -1 81
83 7 411699 256606 168120 -1 82
84 7 411848 256627 168320 -1 83
85 7 412100 256611 168480 -1 84
86 7 412325 256531 168560 -1 85
87 7 412464 256451 168720 -1 86
88 7 412579 256359 168880 -1 87
89 7 412608 256435 169040 -1 88
90 7 412693 256526 169240 -1 89
91 7 412780 256672 169400 -1 90
92 7 412704 256761 169560 -1 91
93 7 412668 256846 169760 -1 92
94 7 412705 256932 169960 -1 93
95 7 412744 256970 170160 -1 94
96 7 412795 256982 170440 -1 95
97 7 412863 256910 170640 -1 96
98 7 412913 256870 170800 -1 97
99 7 412944 256763 171080 -1 98
100 7 412999 256735 171320 -1 99
101 7 413121 256622 171480 -1 100
102 7 413204 256478 171720 -1 101
103 7 413288 256309 171920 -1 102
104 7 413355 256095 172120 -1 103
105 7 413333 256048 172240 -1 104
106 7 413234 256030 172280 -1 105
107 7 413314 256009 172320 -1 106
108 7 413384 256007 172480 -1 107
109 7 413360 255907 172640 -1 108
110 7 413356 255819 172840 -1 109
111 7 413213 255735 173080 -1 110
112 7 413153 255528 173240 -1 111
113 7 413142 255290 173360 -1 112
114 7 413076 255035 173480 -1 113
115 7 413004 254655 173600 -1 114
116 7 412823 254079 173480 -1 115
117 7 412549 253449 173440 -1 116
118 7 412140 252923 173280 -1 117
119 7 411956 252567 173160 -1 118
120 7 411516 252187 173080 -1 119
121 7 410900 251749 173040 -1 120
122 7 410542 251319 172920 -1 121
123 7 410029 250546 172880 -1 122
124 7 409754 249755 172920 -1 123
125 7 409415 249216 173040 -1 124
126 7 409144 248800 173400 -1 125
127 7 408907 248490 173760 -1 126
128 7 408543 248086 174080 -1 127
129 7 408302 247839 174400 -1 128
130 7 408187 247698 174640 -1 129
131 7 408206 247597 174720 -1 130
132 7 408043 247538 174880 -1 131
133 7 407771 247372 175120 -1 132
134 7 407543 247064 175360 -1 133
135 7 407294 246649 175680 -1 134
136 7 407094 246364 176000 -1 135
137 7 406831 246272 176240 -1 136
138 7 406607 246094 176400 -1 137
139 7 406413 245884 176520 -1 138
140 7 406159 245637 176600 -1 139
141 7 406002 245023 176640 -1 140
142 7 405970 244259 176680 -1 141
143 7 405971 243677 176800 -1 142
144 7 405894 243303 176960 -1 143
145 7 405818 243039 177200 -1 144
146 7 405750 242739 177520 -1 145
147 7 405671 242624 177720 -1 146
148 7 405674 242500 177880 -1 147
149 7 405550 242240 178160 -1 148
150 7 405354 242124 178360 -1 149
151 7 405346 241980 178560 -1 150
152 7 405295 241851 178720 -1 151
153 7 405281 241837 178800 -1 152
154 3 404949 242365 178800 -1 153
155 3 404938 242421 178880 -1 154
156 3 404615 242451 178920 -1 155
157 3 404386 242440 179040 -1 156
158 3 405022 242809 178880 -1 155
159 3 405093 242981 178800 -1 158
160 3 405185 243245 178760 -1 159
161 3 405257 243465 178840 -1 160
162 3 405401 243621 178920 -1 161
163 3 405641 244033 179080 -1 162
164 3 405709 244217 179240 -1 163
165 3 405773 244385 179440 -1 164
166 7 405228 241644 179000 -1 153
167 7 405197 241430 179240 -1 166
168 7 405208 241045 179400 -1 167
169 7 405188 240640 179760 -1 168
170 7 405182 240444 179960 -1 169
171 7 405117 240312 180160 -1 170
172 7 405114 240147 180360 -1 171
173 7 405037 239993 180560 -1 172
174 7 404932 239907 180600 -1 173
175 7 404766 239767 180760 -1 174
176 7 404705 239412 180960 -1 175
177 7 404669 239196 181160 -1 176
178 7 404418 238884 181400 -1 177
179 7 404137 238561 181560 -1 178
180 7 403633 237824 181600 -1 179
181 7 403097 236504 181680 -1 180
182 7 402561 235560 181760 -1 181
183 7 401753 234729 181720 -1 182
184 3 402025 234072 181680 -1 183
185 3 401664 233047 181640 -1 184
186 3 401528 232073 181480 -1 185
187 3 401689 231145 181360 -1 186
188 3 401872 230137 181440 -1 187
189 3 401784 229767 181600 -1 188
190 3 401662 229416 181800 -1 189
191 3 401543 229207 182000 -1 190
192 3 401399 228911 182200 -1 191
193 3 401200 228408 182400 -1 192
194 3 400992 227936 182560 -1 193
195 3 401096 227343 182760 -1 194
196 3 401024 226601 182880 -1 195
197 3 401055 225922 183040 -1 196
198 3 400888 224601 183160 -1 197
199 3 400711 223512 183280 -1 198
200 3 400696 222671 183600 -1 199
201 3 400119 222281 183560 -1 200
202 3 400766 221767 183680 -1 200
203 3 400646 221018 183760 -1 202
204 3 400542 219992 183880 -1 203
205 3 400350 218526 183920 -1 204
206 3 400062 217736 184000 -1 205
207 3 400016 217082 184160 -1 206
208 3 400008 216058 184160 -1 207
209 3 399892 215703 184120 -1 208
210 3 399812 215431 184000 -1 209
211 3 399552 215186 183960 -1 210
212 3 399368 215155 183960 -1 211
213 3 398648 214523 183960 -1 212
214 3 398513 214565 184040 -1 213
215 3 398157 214208 184200 -1 214
216 3 397648 213524 184080 -1 215
217 3 397559 213113 183920 -1 216
218 3 397288 211971 183760 -1 217
219 3 396468 211086 183640 -1 218
220 3 395865 210039 183520 -1 219
221 3 395527 208683 183480 -1 220
222 3 395546 207479 183520 -1 221
223 3 394414 205995 183520 -1 222
224 3 394271 205707 183760 -1 223
225 3 394467 205231 183880 -1 224
226 3 393814 202947 183880 -1 225
227 3 393314 202128 183960 -1 226
228 3 392419 201255 184120 -1 227
229 3 391469 200418 184000 -1 228
230 3 391013 199908 183840 -1 229
231 3 390722 199583 183680 -1 230
232 3 390490 199288 183520 -1 231
233 3 390184 199040 183320 -1 232
234 3 390097 198975 183160 -1 233
235 3 389883 198919 183000 -1 234
236 3 389794 198919 182840 -1 235
237 3 389641 198838 182680 -1 236
238 3 389425 198521 182520 -1 237
239 3 389390 198542 182280 -1 238
240 3 389342 198581 182120 -1 239
241 3 389342 198526 181960 -1 240
242 3 389398 198385 181840 -1 241
243 3 389436 198291 181760 -1 242
244 3 389517 198212 181600 -1 243
245 3 389529 198175 181440 -1 244
246 3 389549 198195 181400 -1 245
247 3 389549 198188 181360 -1 246
248 3 389531 198129 181320 -1 247
249 3 389869 198431 181280 -1 248
250 3 389604 197972 181240 -1 249
251 3 389606 197795 181200 -1 250
252 3 389625 197407 181120 -1 251
253 3 389509 196956 181000 -1 252
254 3 389357 196739 180920 -1 253
255 3 389133 196579 180880 -1 254
256 3 389029 196436 180760 -1 255
257 3 388942 196243 180640 -1 256
258 3 388908 195892 180480 -1 257
259 3 388884 195596 180320 -1 258
260 3 388888 195289 180240 -1 259
261 3 388861 195158 180200 -1 260
262 3 388885 195060 180160 -1 261
263 3 388864 194929 180080 -1 262
264 3 388845 194709 179960 -1 263
265 3 388893 194419 179800 -1 264
266 3 388830 194038 179640 -1 265
267 3 388717 193757 179520 -1 266
268 3 388554 193583 179400 -1 267
269 3 388548 193404 179200 -1 268
270 3 388423 193136 179040 -1 269
271 3 388466 192936 178840 -1 270
272 3 388432 192752 178760 -1 271
273 3 388393 192645 178560 -1 272
274 3 388391 192440 178320 -1 273
275 3 388362 192262 178280 -1 274
276 3 388358 192121 178160 -1 275
277 3 388120 192112 178000 -1 276
278 3 388069 191997 177920 -1 277
279 3 387813 191565 177800 -1 278
280 3 387731 190836 177640 -1 279
281 3 387700 190260 177520 -1 280
282 3 387580 189844 177360 -1 281
283 3 387700 189156 177280 -1 282
284 3 387644 189020 177120 -1 283
285 3 387353 187775 176960 -1 284
286 3 386972 186404 176960 -1 285
287 3 386920 184680 176840 -1 286
288 3 386840 184319 177000 -1 287
289 3 386648 183688 177200 -1 288
290 3 386522 183173 177160 -1 289
291 3 386779 182437 177240 -1 290
292 3 386795 181948 176960 -1 291
293 3 386879 181729 176800 -1 292
294 3 386951 181559 176640 -1 293
295 3 386959 181520 176480 -1 294
296 3 386871 181503 176280 -1 295
297 3 386917 181477 176200 -1 296
298 3 386850 181373 176080 -1 297
299 3 386794 181325 175960 -1 298
300 3 386366 181065 175960 -1 299
301 3 385790 181065 175960 -1 300
302 3 385640 181077 176000 -1 301
303 3 385063 181168 176040 -1 302
304 3 384609 181295 176040 -1 303
305 3 384365 181263 176040 -1 304
306 3 384361 181295 176120 -1 305
307 3 384389 181343 176160 -1 306
308 3 384229 181291 175960 -1 305
309 3 383659 181345 175840 -1 308
310 3 383404 181368 175760 -1 309
311 3 383047 181424 175680 -1 310
312 3 382564 181583 175600 -1 311
313 3 382229 181621 175480 -1 312
314 3 382111 181625 175440 -1 313
315 3 381794 181617 175400 -1 314
316 3 381789 181553 175480 -1 315
317 3 381745 181480 175520 -1 316
318 3 381753 181410 175560 -1 317
319 3 381708 181669 175320 -1 315
320 3 381250 181904 175280 -1 319
321 3 381008 182049 175320 -1 320
322 3 380847 182077 175400 -1 321
323 3 380719 182131 175480 -1 322
324 3 380418 182154 175600 -1 323
325 3 380169 182163 175680 -1 324
326 3 379992 182203 175800 -1 325
327 3 379708 182273 175760 -1 326
328 3 379563 182305 175680 -1 327
329 3 379531 182298 175640 -1 328
330 3 379384 182320 175560 -1 329
331 3 379346 182350 175480 -1 330
332 3 379208 182449 175280 -1 331
333 3 379186 182506 175160 -1 332
334 3 379125 182527 175120 -1 333
335 3 378999 182570 175040 -1 334
336 3 378881 182624 174880 -1 335
337 3 378785 182629 174720 -1 336
338 3 378689 182634 174480 -1 337
339 3 378674 182651 174320 -1 338
340 3 378557 182699 174200 -1 339
341 3 378536 182780 174080 -1 340
342 3 378316 182934 174000 -1 341
343 3 378926 182547 174320 -1 339
344 3 378650 182656 174280 -1 339
345 3 378954 182500 175120 -1 334
346 3 378870 182348 175120 -1 345
347 3 386960 181144 175800 -1 299
348 3 386999 180937 175640 -1 347
349 3 387014 180618 175480 -1 348
350 3 387111 180505 175320 -1 349
351 3 387103 180397 175200 -1 350
352 3 387104 180362 175160 -1 351
353 3 387195 179819 174960 -1 352
354 3 387286 179528 174800 -1 353
355 3 387311 179160 174600 -1 354
356 3 387350 179049 174520 -1 355
357 3 387399 178959 174440 -1 356
358 3 387374 178799 174240 -1 357
359 3 387334 178768 174040 -1 358
360 3 387314 178753 174000 -1 359
361 3 387318 178752 173880 -1 360
362 3 387277 178746 173720 -1 361
363 3 387176 178758 173680 -1 362
364 3 387125 178770 173520 -1 363
365 3 387161 178858 173320 -1 364
366 3 387124 178834 173160 -1 365
367 3 387024 178954 172960 -1 366
368 3 387049 178966 172760 -1 367
369 3 387105 178907 172600 -1 368
370 3 387071 178947 172440 -1 369
371 3 387029 178962 172280 -1 370
372 3 387001 178938 172160 -1 371
373 3 386909 178958 171960 -1 372
374 3 386813 178915 171800 -1 373
375 3 386756 178850 171640 -1 374
376 3 386643 178722 171440 -1 375
377 3 386516 178608 171280 -1 376
378 3 386316 178606 171080 -1 377
379 3 386173 178603 170920 -1 378
380 3 385788 178574 170760 -1 379
381 3 385511 178483 170600 -1 380
382 3 385082 178465 170440 -1 381
383 3 384800 178337 170360 -1 382
384 3 384441 178147 170240 -1 383
385 3 384244 178090 170080 -1 384
386 3 383992 177990 169960 -1 385
387 3 383718 177812 169840 -1 386
388 3 383706 177722 169680 -1 387
389 3 383678 177576 169480 -1 388
390 3 383586 177529 169320 -1 389
391 3 383454 177445 169120 -1 390
392 3 383385 177306 169000 -1 391
393 3 383220 177166 168840 -1 392
394 3 383075 177088 168720 -1 393
395 3 382860 177002 168600 -1 394
396 3 382576 176961 168440 -1 395
397 3 382339 176915 168280 -1 396
398 3 382149 176851 168160 -1 397
399 3 382037 176833 168120 -1 398
400 3 382000 176836 168080 -1 399
401 3 381858 176909 168000 -1 400
402 3 381708 176881 167880 -1 401
403 3 381527 176807 167760 -1 402
404 3 381423 176903 167560 -1 403
405 3 381336 176952 167400 -1 404
406 3 381020 177072 167200 -1 405
407 3 380468 177136 167040 -1 406
408 3 380163 176974 166880 -1 407
409 3 379969 176902 166760 -1 408
410 3 379871 177054 166640 -1 409
411 3 379685 177070 166600 -1 410
412 3 379267 177170 166520 -1 411
413 3 378985 177326 166440 -1 412
414 3 378713 177394 166360 -1 413
415 3 378461 177430 166320 -1 414
416 3 378155 177202 166280 -1 415
417 3 378577 177606 166200 -1 416
418 3 378243 177638 166080 -1 417
419 3 377997 177658 165920 -1 418
420 3 377897 177762 165840 -1 419
421 3 377629 177774 165720 -1 420
422 3 377319 177706 165600 -1 421
423 3 376975 177638 165520 -1 422
424 3 376895 177606 165440 -1 423
425 3 377169 177674 165400 -1 424
426 3 377209 177686 165280 -1 425
427 3 376945 177598 165120 -1 426
428 3 376833 177634 165000 -1 427
429 3 376789 177642 164840 -1 428
430 3 376765 177606 164640 -1 429
431 3 376593 177510 164480 -1 430
432 3 376465 177458 164360 -1 431
433 3 376295 177362 164280 -1 432
434 3 376167 177322 164160 -1 433
435 3 376071 177338 164040 -1 434
436 3 376031 177398 163880 -1 435
437 3 375987 177482 163720 -1 436
438 3 375919 177498 163560 -1 437
439 3 375897 177506 163400 -1 438
440 3 375929 177598 163240 -1 439
441 3 375819 177674 163120 -1 440
442 3 375603 177670 163000 -1 441
443 3 375399 177646 162880 -1 442
444 3 375329 177602 162760 -1 443
445 3 375261 177614 162640 -1 444
446 3 375185 177710 162480 -1 445
447 3 375235 177670 162400 -1 446
448 3 375303 177650 162280 -1 447
449 3 374937 177854 162440 -1 446
450 3 374855 177826 162360 -1 449
451 3 374655 177894 162280 -1 450
452 3 374437 177958 162160 -1 451
453 3 374381 177906 162160 -1 452
454 3 374253 177850 162080 -1 453
455 3 374141 177770 162000 -1 454
456 3 374227 177870 161960 -1 455
457 3 374171 177890 161920 -1 456
458 3 374327 177930 161920 -1 457
459 3 374027 177814 161880 -1 457
460 3 374011 177778 161800 -1 459
461 3 373895 177846 161760 -1 460
462 3 373759 177706 161680 -1 461
463 3 373773 177646 161600 -1 462
464 3 373661 177674 161480 -1 463
465 3 374067 177550 162000 -1 455
466 3 374023 177418 161920 -1 465
467 3 373901 177250 161880 -1 466
468 3 373897 177082 161920 -1 467
469 3 376439 177598 165520 -1 424
470 3 376307 177638 165640 -1 469
471 3 380179 176522 166640 -1 410
472 3 380191 176334 166600 -1 471
473 3 380155 176242 166560 -1 472
474 3 387594 178537 174520 -1 356
475 3 387935 178139 174480 -1 474
476 3 387983 178011 174400 -1 475
477 3 388052 177909 174360 -1 476
478 3 388061 177861 174320 -1 477
479 3 387962 177845 174240 -1 478
480 3 388015 177757 174040 -1 479
481 3 387336 177580 174040 -1 480
482 3 387062 177503 174000 -1 481
483 3 386826 177275 174040 -1 482
484 3 386774 177251 174000 -1 483
485 3 386750 177251 173920 -1 484
486 3 386646 177135 173880 -1 485
487 3 386770 177239 174160 -1 483
488 3 388443 177321 174040 -1 480
489 3 388677 176939 174040 -1 488
490 3 388796 176821 174000 -1 489
491 3 388914 176690 173920 -1 490
492 3 389210 176027 173920 -1 491
493 3 389146 176267 173880 -1 492
494 3 389058 176491 173760 -1 493
495 3 389532 175615 173960 -1 492
496 3 389751 175372 174000 -1 495
497 3 389727 175404 173920 -1 496
498 3 389746 175341 174040 -1 496
499 3 390086 175537 174040 -1 498
500 3 390132 175575 173960 -1 499
501 3 390095 174830 174080 -1 498
502 3 390099 174550 174080 -1 501
503 3 390224 174511 174040 -1 502
504 3 390335 174423 174000 -1 503
505 3 390724 174087 174000 -1 504
506 3 390960 173822 174000 -1 505
507 3 390969 173744 174080 -1 506
508 3 390907 173680 174320 -1 507
509 3 390823 173304 174440 -1 508
510 3 390989 172375 174400 -1 509
511 3 391251 172024 174440 -1 510
512 3 391408 171983 174560 -1 511
513 3 391535 171828 174760 -1 512
514 3 391703 171661 174960 -1 513
515 3 391749 171514 175120 -1 514
516 3 391758 171449 175160 -1 515
517 3 391706 171052 175200 -1 516
518 3 391782 170981 175280 -1 517
519 3 391825 170806 175360 -1 518
520 3 391848 170646 175560 -1 519
521 3 391886 170496 175720 -1 520
522 3 391896 170452 175760 -1 521
523 3 391917 170363 175840 -1 522
524 3 391920 170269 175920 -1 523
525 3 391842 169975 176040 -1 524
526 3 391789 169786 176120 -1 525
527 3 391706 169614 176360 -1 526
528 3 391690 169590 176520 -1 527
529 3 391744 169431 176720 -1 528
530 3 391598 169828 176720 -1 529
531 3 391612 169770 176760 -1 530
532 3 391615 169782 176800 -1 531
533 3 391546 169285 176720 -1 529
534 3 391541 169200 176760 -1 533
535 3 391517 169102 176840 -1 534
536 3 391454 168881 177000 -1 535
537 3 391429 168606 177160 -1 536
538 3 391424 168368 177360 -1 537
539 3 391462 168269 177440 -1 538
540 3 391476 168156 177560 -1 539
541 3 391575 168035 177720 -1 540
542 3 391547 168016 177880 -1 541
543 3 391563 167899 178080 -1 542
544 3 391490 167865 178240 -1 543
545 3 391481 167791 178320 -1 544
546 3 391464 167734 178640 -1 545
547 3 391456 167697 178800 -1 546
548 3 391638 167653 179000 -1 547
549 3 391681 167633 179120 -1 548
550 3 391719 167572 179240 -1 549
551 3 391659 167532 179440 -1 550
552 3 391636 167465 179600 -1 551
553 3 391641 167413 179680 -1 552
554 3 391694 167299 179800 -1 553
555 3 391782 167203 179880 -1 554
556 3 391835 167163 180000 -1 555
557 3 391843 167170 180040 -1 556
558 3 391935 167210 180120 -1 557
559 3 392027 167166 180240 -1 558
560 3 392047 167138 180360 -1 559
561 3 392063 167086 180480 -1 560
562 3 392355 166842 180480 -1 561
563 3 392635 166798 180440 -1 562
564 3 392879 166994 180440 -1 563
565 3 392991 167090 180560 -1 564
566 3 392583 166658 180520 -1 562
567 3 393031 166582 180560 -1 566
568 3 393343 166490 180640 -1 567
569 3 393407 166618 180600 -1 568
570 3 393399 166710 180520 -1 569
571 3 393583 166386 180680 -1 568
572 3 393791 166354 180760 -1 571
573 3 394011 166266 180840 -1 572
574 3 394215 166222 180880 -1 573
575 3 394355 166218 181000 -1 574
576 3 394511 166154 181080 -1 575
577 3 394227 166186 180800 -1 573
578 3 394291 166150 180720 -1 577
579 3 394347 166114 180600 -1 578
580 3 394367 166094 180560 -1 579
581 3 392035 166982 180520 -1 561
582 3 392007 166950 180600 -1 581
583 3 392039 167006 180720 -1 582
584 3 392047 167042 180800 -1 583
585 3 392003 167070 180840 -1 584
586 3 391847 167070 180960 -1 585
587 3 391739 167098 181080 -1 586
588 3 391587 167002 181160 -1 587
589 3 391475 166962 181280 -1 588
590 3 391323 167034 181360 -1 589
591 3 391279 167022 181520 -1 590
592 3 391151 166898 181640 -1 591
593 3 391071 166914 181760 -1 592
594 3 390991 166926 181920 -1 593
595 3 390807 166966 182080 -1 594
596 3 390551 166894 182200 -1 595
597 3 390431 166782 182320 -1 596
598 3 390375 166826 182440 -1 597
599 3 390259 166782 182560 -1 598
600 3 390183 166774 182640 -1 599
601 3 390063 166726 182760 -1 600
602 3 391175 166894 181240 -1 589
603 3 391103 166854 181160 -1 602
604 3 391079 166722 181040 -1 603
605 3 391079 166586 180920 -1 604
606 3 400150 218569 183800 -1 205
607 3 400031 218624 183720 -1 606
608 3 399959 218704 183600 -1 607
609 4 400872 234528 181840 -1 183
610 4 400473 234696 182160 -1 609
611 4 400097 234684 182360 -1 610
612 4 399477 234929 182400 -1 611
613 4 399196 235054 182560 -1 612
614 4 399053 235064 182640 -1 613
615 4 398517 234906 182680 -1 614
616 4 398117 234521 182760 -1 615
617 4 397893 234384 182840 -1 616
618 4 397408 234481 182880 -1 617
619 4 396833 234524 182800 -1 618
620 4 396377 234527 182680 -1 619
621 4 396164 234579 182560 -1 620
622 4 395880 234692 182520 -1 621
623 2 395529 234833 182520 -1 622
624 4 395562 234526 182400 -1 622
625 4 395164 234485 182160 -1 624
626 4 394599 234827 182040 -1 625
627 4 394057 234319 182000 -1 626
628 4 393469 234119 182120 -1 627
629 4 393019 233791 182160 -1 628
630 4 392213 233509 182240 -1 629
631 4 391766 232910 182320 -1 630
632 4 391485 232894 182480 -1 631
633 4 391140 232758 182520 -1 632
634 4 390500 231933 182520 -1 633
635 4 390208 231530 182560 -1 634
636 4 390200 230976 182760 -1 635
637 4 390162 229996 183000 -1 636
638 4 390200 229455 183120 -1 637
639 4 390217 228944 183200 -1 638
640 4 390252 228590 183320 -1 639
641 4 390164 227933 183400 -1 640
642 4 390117 227314 183520 -1 641
643 4 390336 226299 183720 -1 642
644 4 390271 225617 183880 -1 643
645 4 390224 224912 184040 -1 644
646 4 390251 224200 184160 -1 645
647 4 390284 223582 184360 -1 646
648 4 390379 223093 184480 -1 647
649 4 390544 222750 184640 -1 648
650 4 390743 222174 184760 -1 649
651 4 390890 221977 184920 -1 650
652 4 390947 221586 185120 -1 651
653 4 390814 220899 185160 -1 652
654 4 390999 220745 185240 -1 653
655 4 390879 220189 185280 -1 654
656 4 390830 219601 185200 -1 655
657 4 390823 219175 185080 -1 656
658 4 390770 218373 185040 -1 657
659 4 390870 217717 185120 -1 658
660 4 391035 217612 185280 -1 659
661 4 391082 217700 185480 -1 660
662 4 391296 217851 185720 -1 661
663 4 391418 217851 185880 -1 662
664 4 391647 217967 186120 -1 663
665 4 391863 217751 186240 -1 664
666 4 392046 217454 186480 -1 665
667 4 391982 217278 186720 -1 666
668 4 391766 216833 186920 -1 667
669 4 391580 216429 187120 -1 668
670 4 391410 216012 187280 -1 669
671 4 391345 215579 187480 -1 670
672 4 391430 215098 187560 -1 671
673 4 391453 214538 187600 -1 672
674 4 391414 214330 187760 -1 673
675 4 391366 214242 187960 -1 674
676 4 391407 214236 188160 -1 675
677 4 391470 214033 188320 -1 676
678 4 391465 213909 188520 -1 677
679 4 391437 213713 188680 -1 678
680 4 391666 213545 188920 -1 679
681 4 391802 213363 189120 -1 680
682 4 392229 213104 189240 -1 681
683 4 392805 212530 189400 -1 682
684 4 393273 212202 189560 -1 683
685 4 393576 211843 189760 -1 684
686 4 393924 211365 189920 -1 685
687 4 394277 211000 190000 -1 686
688 4 394396 210577 190080 -1 687
689 4 394261 210177 190240 -1 688
690 4 394293 210047 190560 -1 689
691 4 394256 209867 190840 -1 690
692 4 394478 209359 190920 -1 691
693 4 394452 208764 191000 -1 692
694 4 394382 208532 191160 -1 693
695 4 394300 208061 191480 -1 694
696 4 394365 207543 191920 -1 695
697 4 394397 206709 192120 -1 696
698 4 394766 205367 192240 -1 697
699 4 394995 204627 192400 -1 698
700 4 395420 203261 192440 -1 699
701 4 396012 201581 192520 -1 700
702 4 395910 200731 192760 -1 701
703 4 395913 200129 193000 -1 702
704 4 396092 199402 193120 -1 703
705 4 396698 198496 193200 -1 704
706 4 397205 197485 193280 -1 705
707 4 397299 196526 193480 -1 706
708 4 397451 195616 193680 -1 707
709 4 397684 194948 193800 -1 708
710 4 398464 193797 193920 -1 709
711 4 398770 192878 194040 -1 710
712 4 399210 191883 194160 -1 711
713 4 399797 190255 194240 -1 712
714 4 400155 189035 194440 -1 713
715 4 400626 188363 194680 -1 714
716 4 400810 187910 194840 -1 715
717 4 401194 187406 195120 -1 716
718 4 401345 186780 195280 -1 717
719 4 401089 185962 195400 -1 718
720 4 400969 185020 195480 -1 719
721 4 401480 184305 195720 -1 720
722 4 401656 183015 195800 -1 721
723 4 401071 182368 195800 -1 722
724 4 401130 181226 195840 -1 723
725 4 401250 180036 196080 -1 724
726 4 401512 179331 196200 -1 725
727 4 401656 178515 196280 -1 726
728 4 401932 177410 196440 -1 727
729 4 401833 176220 196520 -1 728
730 4 402272 175228 196680 -1 729
731 4 402601 174748 196800 -1 730
732 4 403075 174015 196840 -1 731
733 4 403184 173394 196640 -1 732
734 4 403057 173124 196040 -1 733
735 4 403076 172551 195840 -1 734
736 4 402951 171882 195640 -1 735
737 4 402719 171291 195520 -1 736
738 4 402103 170347 195440 -1 737
739 4 400917 168323 195400 -1 738
740 4 400371 167207 195280 -1 739
741 4 400052 166566 195120 -1 740
742 4 399577 166231 194920 -1 741
743 4 399295 165705 194640 -1 742
744 4 398845 165217 194480 -1 743
745 4 398692 165081 194320 -1 744
746 4 398643 164913 194240 -1 745
747 4 398429 164885 193840 -1 746
748 4 398072 164702 193400 -1 747
749 4 397715 164089 192920 -1 748
750 4 397488 163725 192600 -1 749
751 4 397026 163349 192400 -1 750
752 4 396631 162938 192200 -1 751
753 4 396398 162584 192040 -1 752
754 4 395914 162121 191880 -1 753
755 4 395186 161564 191600 -1 754
756 2 394162 161390 191360 -1 755
757 2 393713 161489 191040 -1 756
758 2 393350 161717 190840 -1 757
759 2 392762 161742 190680 -1 758
760 2 392138 161637 190560 -1 759
761 2 391507 161635 190400 -1 760
762 2 390814 161865 190200 -1 761
763 2 390498 161946 189960 -1 762
764 2 390271 161990 189880 -1 763
765 2 389930 162059 189760 -1 764
766 2 389002 161987 189640 -1 765
767 2 388649 161890 189360 -1 766
768 2 388305 161858 189120 -1 767
769 2 387965 161738 188920 -1 768
770 2 386267 161430 188960 -1 769
771 2 385443 160799 188960 -1 770
772 2 384987 160921 189240 -1 771
773 2 385001 160936 189280 -1 772
774 2 384822 161166 189560 -1 773
775 2 385367 160802 189600 -1 774
776 2 385375 160767 189640 -1 775
777 2 385545 160667 189760 -1 776
778 2 385497 160573 189880 -1 777
779 2 385659 160211 190040 -1 778
780 2 385687 159847 190120 -1 779
781 2 385703 159758 190200 -1 780
782 2 385820 159577 190400 -1 781
783 2 385857 159495 190480 -1 782
784 2 386308 159179 190920 -1 783
785 2 386891 158754 190960 -1 784
786 2 387462 158428 191120 -1 785
787 2 387639 158317 191360 -1 786
788 2 387600 158255 191640 -1 787
789 2 387533 158278 191760 -1 788
790 2 387525 158334 191960 -1 789
791 2 387666 158393 192080 -1 790
792 2 387658 158429 192160 -1 791
793 2 387645 158530 192320 -1 792
794 2 388059 158031 192360 -1 793
795 2 388288 157844 192560 -1 794
796 2 388663 157562 192600 -1 795
797 2 388670 157371 192680 -1 796
798 2 388686 157274 192800 -1 797
799 2 388776 157084 193000 -1 798
800 2 388988 156812 193040 -1 799
801 2 389820 156264 193000 -1 800
802 2 390540 155736 192960 -1 801
803 2 391156 155088 193000 -1 802
804 2 391760 154476 193040 -1 803
805 2 391984 154320 193000 -1 804
806 2 392216 154108 192880 -1 805
807 2 392312 153892 192800 -1 806
808 2 392372 153696 192680 -1 807
809 2 391916 154320 193160 -1 804
810 2 391948 154260 193320 -1 809
811 2 391792 154288 193480 -1 810
812 2 391840 154180 193640 -1 811
813 2 391664 154244 193800 -1 812
814 2 391536 154196 193960 -1 813
815 2 387331 158667 192360 -1 793
816 2 387351 158958 192600 -1 815
817 2 387378 159052 192760 -1 816
818 2 387327 159154 192840 -1 817
819 2 387331 159218 192920 -1 818
820 2 384166 161566 189800 -1 774
821 2 383476 161273 189880 -1 820
822 2 383054 160806 189840 -1 821
823 2 382762 160958 189560 -1 822
824 2 382358 160974 189400 -1 823
825 2 383706 161211 190080 -1 821
826 2 383074 160851 190120 -1 825
827 2 382929 160819 190280 -1 826
828 2 382930 160837 190560 -1 827
829 2 382959 160932 190760 -1 828
830 2 382902 161082 191040 -1 829
831 2 382964 161391 191280 -1 830
832 2 382946 161475 191480 -1 831
833 2 382922 161439 191720 -1 832
834 2 382577 161184 191960 -1 833
835 2 384466 161451 190120 -1 825
836 2 384458 161474 190320 -1 835
837 2 384154 161530 190560 -1 836
838 2 384012 161572 190600 -1 837
839 2 382770 162164 190720 -1 838
840 2 382306 162332 190800 -1 839
841 2 381238 162994 190760 -1 840
842 2 381228 163312 190680 -1 841
843 2 380713 164118 190440 -1 842
844 2 380675 163856 190360 -1 843
845 2 380847 163641 190200 -1 844
846 2 381103 163369 190040 -1 845
847 2 381104 163240 189920 -1 846
848 2 381056 163185 189800 -1 847
849 2 380880 162978 189720 -1 848
850 2 380815 162690 189520 -1 849
851 2 380760 162472 189360 -1 850
852 2 380587 162273 189040 -1 851
853 2 380436 162377 188920 -1 852
854 2 379904 165408 190360 -1 844
855 2 379811 166032 190200 -1 854
856 2 380068 166753 189960 -1 855
857 2 380228 167017 189680 -1 856
858 2 380277 167145 189400 -1 857
859 2 380250 167349 189360 -1 858
860 2 380346 166909 189320 -1 859
861 2 380282 166765 189240 -1 860
862 2 380322 166669 189120 -1 861
863 2 379938 167541 189280 -1 859
864 2 379658 167717 189200 -1 863
865 2 379090 167901 189120 -1 864
866 2 378202 168549 189120 -1 865
867 2 377770 168725 189240 -1 866
868 2 378074 168773 189440 -1 867
869 2 378010 168869 189560 -1 868
870 2 379034 167837 188960 -1 865
871 2 378954 167861 188840 -1 870
872 2 378826 167741 188760 -1 871
873 2 378938 167733 188680 -1 872
874 2 379106 167645 188560 -1 873
875 2 379106 167685 188400 -1 874
876 2 379066 167701 188200 -1 875
877 2 379034 167813 188080 -1 876
878 2 378826 167989 188000 -1 877
879 2 378242 168653 187960 -1 878
880 2 377674 168669 187600 -1 879
881 2 377426 168893 187440 -1 880
882 2 377130 169045 187320 -1 881
883 2 376050 169509 187320 -1 882
884 2 375898 169677 187160 -1 883
885 2 376602 169189 187120 -1 884
886 2 376730 169069 186960 -1 885
887 2 374890 170389 187120 -1 884
888 2 374058 170717 187040 -1 887
889 2 373706 170837 186880 -1 888
890 2 373266 170869 186760 -1 889
891 2 372554 170925 186640 -1 890
892 2 372090 170909 186520 -1 891
893 2 371898 170853 186360 -1 892
894 2 371722 170693 186160 -1 893
895 2 371346 170645 186120 -1 894
896 2 371978 170597 185960 -1 895
897 2 370850 170269 186160 -1 895
898 2 370026 170245 186200 -1 897
899 2 369362 170853 186240 -1 898
900 2 368362 172085 186280 -1 899
901 2 367226 172021 186200 -1 900
902 2 366754 172013 186120 -1 901
903 2 366722 172005 186040 -1 902
904 2 366666 172069 185960 -1 903
905 2 366530 171989 185800 -1 904
906 2 366514 171961 185600 -1 905
907 2 366458 171893 185440 -1 906
908 2 366338 172269 185400 -1 907
909 2 366410 171989 185280 -1 908
910 2 366506 171765 185160 -1 909
911 2 366426 171653 185000 -1 910
912 2 366386 171445 184840 -1 911
913 2 365946 173061 185440 -1 908
914 2 365954 173077 185280 -1 913
915 2 365874 173245 185120 -1 914
916 2 365466 173533 185000 -1 915
917 2 365194 173637 184840 -1 916
918 2 364954 173341 184320 -1 917
919 2 364962 173245 184160 -1 918
920 2 364946 173181 184040 -1 919
921 2 364890 173077 183880 -1 920
922 2 364802 173109 183680 -1 921
923 2 364762 173189 183440 -1 922
924 2 364746 173205 183160 -1 923
925 2 364690 173189 182960 -1 924
926 2 364474 173277 182720 -1 925
927 2 364114 173461 182640 -1 926
928 2 363234 173741 182600 -1 927
929 2 363218 173853 182480 -1 928
930 2 363018 173901 182360 -1 929
931 2 362994 174117 182240 -1 930
932 2 363094 174221 182120 -1 931
933 2 362570 174469 182040 -1 932
934 2 362078 174649 181840 -1 933
935 2 361618 174789 181760 -1 934
936 2 361550 174577 181400 -1 935
937 2 361402 174405 181280 -1 936
938 2 361258 174333 181120 -1 937
939 2 360938 174197 181000 -1 938
940 2 360402 174157 180880 -1 939
941 2 360002 174365 180800 -1 940
942 2 359722 174485 180680 -1 941
943 2 359490 174629 180480 -1 942
944 2 359202 174749 180360 -1 943
945 2 357634 174957 180320 -1 944
946 2 357930 174845 180240 -1 945
947 2 357914 174829 180120 -1 946
948 2 357866 174877 179960 -1 947
949 2 358042 174829 179800 -1 948
950 2 358090 174709 179760 -1 949
951 2 358122 174725 179680 -1 950
952 2 358306 174765 179520 -1 951
953 2 358394 174837 179400 -1 952
954 2 358212 175149 179200 -1 953
955 2 358212 175245 179120 -1 954
956 2 358348 175341 179000 -1 955
957 2 358340 175333 178880 -1 956
958 2 356986 174741 180360 -1 945
959 2 356218 174141 179880 -1 958
960 2 356098 174389 179160 -1 959
961 2 356066 174429 179080 -1 960
962 2 355986 174581 179000 -1 961
963 2 355738 174837 178840 -1 962
964 2 355130 175877 178800 -1 963
965 2 355298 175837 178600 -1 964
966 2 355323 175840 178560 -1 965
967 2 355594 175869 178120 -1 966
968 2 355162 176229 178080 -1 967
969 2 354666 176629 177960 -1 968
970 2 354266 176957 177800 -1 969
971 2 354178 177077 177680 -1 970
972 2 354226 177277 177480 -1 971
973 2 354322 177333 177360 -1 972
974 2 354162 177293 176920 -1 973
975 2 354570 176781 178840 -1 964
976 2 354402 176949 179000 -1 975
977 2 354218 177117 179440 -1 976
978 2 357402 175029 180400 -1 945
979 2 357362 175053 180600 -1 978
980 2 357266 174997 180760 -1 979
981 2 357154 174917 180840 -1 980
982 2 356890 174957 181000 -1 981
983 2 356882 175101 181080 -1 982
984 2 357027 175065 181120 -1 983
985 2 356898 175093 181240 -1 984
986 2 356834 175117 181320 -1 985
987 2 358002 175693 180320 -1 945
988 2 358082 175941 180400 -1 987
989 2 358034 176021 180480 -1 988
990 2 363738 173645 182080 -1 932
991 2 363874 173553 182040 -1 990
992 2 363799 173668 181960 -1 991
993 2 363762 173725 181920 -1 992
994 2 362906 173693 182680 -1 928
995 2 362890 173653 182840 -1 994
996 2 362866 173629 182880 -1 995
997 2 362818 173613 183000 -1 996
998 2 362794 173613 183240 -1 997
999 2 364914 173461 185440 -1 913
1000 2 364138 173357 185440 -1 999
1001 2 364026 173389 185600 -1 1000
1002 2 363946 173509 185800 -1 1001
1003 2 363786 173565 185960 -1 1002
1004 2 363482 173685 186120 -1 1003
1005 2 363362 173589 186240 -1 1004
1006 2 363514 173565 186360 -1 1005
1007 2 363986 173301 185320 -1 1000
1008 2 363946 173237 185240 -1 1007
1009 2 363858 173133 185120 -1 1008
1010 2 363970 173197 185040 -1 1009
1011 2 369338 171181 186400 -1 899
1012 2 369258 171301 186480 -1 1011
1013 2 368562 171781 186560 -1 1012
1014 2 368026 172053 186640 -1 1013
1015 2 367322 171989 186680 -1 1014
1016 2 366706 171837 186800 -1 1015
1017 2 366624 171679 186920 -1 1016
1018 2 366458 171693 187040 -1 1017
1019 2 366306 171749 187200 -1 1018
1020 2 366218 171901 187360 -1 1019
1021 2 366202 172013 187480 -1 1020
1022 2 366194 172093 187640 -1 1021
1023 2 366034 171565 186640 -1 1015
1024 2 366002 171621 186520 -1 1023
1025 2 365794 171653 186480 -1 1024
1026 2 365650 171837 186360 -1 1025
1027 2 379498 167405 187960 -1 878
1028 2 379138 167077 187920 -1 1027
1029 2 379066 166901 187840 -1 1028
1030 2 378962 166813 187680 -1 1029
1031 2 378754 166765 187560 -1 1030
1032 2 378730 166637 187400 -1 1031
1033 2 379578 167397 187880 -1 1027
1034 2 379994 167221 187880 -1 1033
1035 2 380058 167165 187800 -1 1034
1036 2 379146 167733 187840 -1 1033
1037 2 379090 167781 187760 -1 1036
1038 2 384492 161322 190640 -1 838
1039 2 384576 161263 190760 -1 1038
1040 2 384604 161243 190800 -1 1039
1041 2 384668 161451 191160 -1 1040
1042 2 384500 161563 191280 -1 1041
1043 2 384468 161539 191440 -1 1042
1044 2 384516 161555 191600 -1 1043
1045 2 386081 161055 188760 -1 770
1046 2 385865 160917 188520 -1 1045
1047 2 385698 160806 188360 -1 1046
1048 2 386058 161142 188320 -1 1047
1049 2 386034 161262 188080 -1 1048
1050 2 385827 161334 187880 -1 1049
1051 2 385498 161743 187720 -1 1050
1052 2 385105 161926 187440 -1 1051
1053 2 384754 162165 187160 -1 1052
1054 2 384530 162256 187080 -1 1053
1055 2 384194 162222 186880 -1 1054
1056 2 384010 162550 186680 -1 1055
1057 2 383810 162566 186400 -1 1056
1058 2 383833 162678 186160 -1 1057
1059 2 383946 162451 185960 -1 1058
1060 2 384106 162520 185720 -1 1059
1061 2 384289 162719 185440 -1 1060
1062 2 384274 162919 185320 -1 1061
1063 2 384215 162749 185120 -1 1062
1064 2 384303 162612 184920 -1 1063
1065 2 384215 162500 184720 -1 1064
1066 2 383895 162773 184680 -1 1065
1067 2 383838 162732 184600 -1 1066
1068 2 383647 162821 184480 -1 1067
1069 2 383575 162810 184440 -1 1068
1070 2 383215 162754 184240 -1 1069
1071 2 382919 162508 184040 -1 1070
1072 2 382879 162412 184000 -1 1071
1073 2 382839 162317 183960 -1 1072
1074 2 382911 162189 183880 -1 1073
1075 2 382744 161877 183640 -1 1074
1076 2 382655 161748 183480 -1 1075
1077 2 382592 161644 183400 -1 1076
1078 2 381984 161484 183200 -1 1077
1079 2 381495 161533 182960 -1 1078
1080 2 381454 161746 182800 -1 1079
1081 2 381407 161958 182640 -1 1080
1082 2 381287 162045 182520 -1 1081
1083 2 380831 162045 182480 -1 1082
1084 2 380583 162164 182400 -1 1083
1085 2 381928 161484 182600 -1 1081
1086 2 382103 161180 182520 -1 1085
1087 2 382295 161268 182400 -1 1086
1088 2 382422 161357 182200 -1 1087
1089 2 382488 161514 182080 -1 1088
1090 2 384329 163335 185360 -1 1062
1091 2 384339 163648 185520 -1 1090
1092 2 384388 164055 185760 -1 1091
1093 2 384499 164267 185960 -1 1092
1094 2 384595 164390 186120 -1 1093
1095 2 384622 164638 186360 -1 1094
1096 2 384603 164642 186520 -1 1095
1097 2 384394 164595 186680 -1 1096
1098 2 384334 164506 186840 -1 1097
1099 2 384461 164911 187000 -1 1098
1100 2 384611 165209 186960 -1 1099
1101 2 384691 165229 186800 -1 1100
1102 2 384794 165139 186600 -1 1101
1103 2 384394 165014 187120 -1 1099
1104 2 384422 165246 187280 -1 1103
1105 2 384419 165441 187480 -1 1104
1106 2 384591 165701 187640 -1 1105
1107 2 384686 165699 187800 -1 1106
1108 2 384519 165739 188000 -1 1107
1109 2 384433 165782 188200 -1 1108
1110 2 384415 165965 188400 -1 1109
1111 2 384244 166023 188600 -1 1110
1112 2 383895 166118 188760 -1 1111
1113 2 383753 166156 188800 -1 1112
1114 2 383539 166143 188920 -1 1113
1115 2 383418 166128 189000 -1 1114
1116 2 383347 166125 189040 -1 1115
1117 2 385300 160227 188320 -1 1047
1118 2 385340 159907 188200 -1 1117
1119 2 385412 159915 188040 -1 1118
1120 2 385516 159979 187920 -1 1119
1121 2 390682 161755 189840 -1 764
1122 2 390538 161709 189560 -1 1121
1123 2 390282 161430 189360 -1 1122
1124 2 390170 161397 189160 -1 1123
1125 2 390138 161350 188960 -1 1124
1126 2 390162 161197 188840 -1 1125
1127 2 390057 161213 188680 -1 1126
1128 2 389988 161185 188640 -1 1127
1129 2 389994 161189 188520 -1 1128
1130 2 389017 160965 188520 -1 1129
1131 2 390042 161101 188440 -1 1129
1132 2 390137 160997 188320 -1 1131
1133 2 390177 160902 188200 -1 1132
1134 2 390169 160886 188040 -1 1133
1135 2 390242 161001 187920 -1 1134
1136 2 390115 160958 187800 -1 1135
1137 2 390014 160892 187640 -1 1136
1138 2 390014 160836 187560 -1 1137
1139 2 390029 160747 187440 -1 1138
1140 2 390110 160780 187320 -1 1139
1141 2 396323 162132 191560 -1 755
1142 2 396690 162248 191360 -1 1141
1143 2 396848 162184 191160 -1 1142
1144 2 396932 161965 190960 -1 1143
1145 2 396807 161773 190760 -1 1144
1146 2 396749 161598 190640 -1 1145
1147 2 396796 161267 190440 -1 1146
1148 2 396918 161128 190200 -1 1147
1149 2 397139 160840 190040 -1 1148
1150 2 397508 160588 189880 -1 1149
1151 2 398166 160522 189760 -1 1150
1152 2 398450 160495 189560 -1 1151
1153 2 398838 160467 189400 -1 1152
1154 2 399105 160473 189200 -1 1153
1155 2 399482 160236 189000 -1 1154
1156 2 399830 159888 188880 -1 1155
1157 2 400277 159507 188720 -1 1156
1158 2 400517 159360 188560 -1 1157
1159 2 400656 159220 188280 -1 1158
1160 2 400913 159016 188080 -1 1159
1161 2 401082 158945 187840 -1 1160
1162 2 401136 158705 187640 -1 1161
1163 2 401416 158053 187520 -1 1162
1164 2 401486 157460 187320 -1 1163
1165 2 401598 157207 187080 -1 1164
1166 2 401718 156960 186880 -1 1165
1167 2 401864 156456 186680 -1 1166
1168 2 401957 155711 186560 -1 1167
1169 2 402005 155221 186400 -1 1168
1170 2 401985 154564 186200 -1 1169
1171 2 402109 153559 186120 -1 1170
1172 2 402196 153343 185960 -1 1171
1173 2 402163 153145 185920 -1 1172
1174 2 402328 153253 185840 -1 1173
1175 2 402385 153055 185680 -1 1174
1176 2 402452 152855 185520 -1 1175
1177 2 402585 152812 185360 -1 1176
1178 2 402642 152777 185280 -1 1177
1179 2 402129 152950 185880 -1 1173
1180 2 402121 152380 185760 -1 1179
1181 2 402261 152003 185680 -1 1180
1182 2 402318 151853 185640 -1 1181
1183 2 402492 151551 185440 -1 1182
1184 2 402572 151412 185360 -1 1183
1185 2 402625 151279 185200 -1 1184
1186 2 402628 151128 185040 -1 1185
1187 2 402606 150907 184840 -1 1186
1188 2 402492 150825 184720 -1 1187
1189 2 402493 150705 184520 -1 1188
1190 2 402588 150438 184320 -1 1189
1191 2 402816 150161 184240 -1 1190
1192 2 402962 149888 184120 -1 1191
1193 2 403028 149795 184080 -1 1192
1194 2 403287 149495 183920 -1 1193
1195 2 403293 149456 183760 -1 1194
1196 2 403288 149441 183720 -1 1195
1197 2 403012 149536 183680 -1 1196
1198 2 402920 149528 183600 -1 1197
1199 2 403076 149323 183440 -1 1198
1200 2 403137 149264 183400 -1 1199
1201 2 402752 151004 185720 -1 1181
1202 2 402077 150888 185760 -1 1201
1203 2 402029 151059 185920 -1 1202
1204 2 401981 151142 186080 -1 1203
1205 2 401978 151239 186280 -1 1204
1206 2 401909 151280 186320 -1 1205
1207 2 401396 150845 186320 -1 1206
1208 2 401251 150841 186440 -1 1207
1209 2 401144 150688 186600 -1 1208
1210 2 401203 150503 186720 -1 1209
1211 2 401265 150343 186920 -1 1210
1212 2 401264 150233 187080 -1 1211
1213 2 401092 150376 187280 -1 1212
1214 2 401095 150319 187520 -1 1213
1215 2 400972 150340 187760 -1 1214
1216 2 400808 150300 187960 -1 1215
1217 2 400720 150277 188160 -1 1216
1218 2 400683 150197 188320 -1 1217
1219 2 400696 150183 188520 -1 1218
1220 2 400664 150197 188720 -1 1219
1221 2 400785 150202 188920 -1 1220
1222 2 401383 149889 189080 -1 1221
1223 2 401404 149874 189120 -1 1222
1224 2 401400 149893 189160 -1 1223
1225 2 401520 150069 189320 -1 1224
1226 2 401694 150189 189400 -1 1225
1227 2 401815 150274 189560 -1 1226
1228 2 401912 150361 189680 -1 1227
1229 2 401935 150372 189800 -1 1228
1230 2 401937 150454 190000 -1 1229
1231 2 401916 150476 190120 -1 1230
1232 2 401868 150488 190360 -1 1231
1233 2 401851 150491 190440 -1 1232
1234 2 401828 150512 190520 -1 1233
1235 2 401788 150629 190680 -1 1234
1236 2 401755 150691 190800 -1 1235
1237 2 401776 150667 190920 -1 1236
1238 2 401346 151011 190960 -1 1237
1239 2 401274 151184 191040 -1 1238
1240 2 401299 151307 191120 -1 1239
1241 2 402363 150455 190960 -1 1237
1242 2 402481 150379 191080 -1 1241
1243 2 402302 150282 191280 -1 1242
1244 2 402185 150211 191360 -1 1243
1245 2 402264 151397 186400 -1 1206
1246 2 402201 151360 186640 -1 1245
1247 2 402092 151240 186800 -1 1246
1248 2 402040 151200 186880 -1 1247
1249 2 399860 150684 185720 -1 1202
1250 2 399836 150695 185800 -1 1249
1251 2 399821 150756 185920 -1 1250
1252 2 399689 150851 186080 -1 1251
1253 2 399677 150888 186160 -1 1252
1254 2 399680 151093 186320 -1 1253
1255 2 399536 150941 186480 -1 1254
1256 2 399196 151033 186600 -1 1255
1257 2 399248 150933 186760 -1 1256
1258 2 399289 150931 186960 -1 1257
1259 2 399796 150631 185560 -1 1249
1260 2 399688 150621 185520 -1 1259
1261 2 399648 150598 185480 -1 1260
1262 2 399504 150496 185360 -1 1261
1263 2 399521 150347 185200 -1 1262
1264 2 399441 150307 185120 -1 1263
1265 2 399468 150241 185000 -1 1264
1266 2 399072 151860 185520 -1 1260
1267 2 399100 152045 185440 -1 1266
1268 2 399005 152224 185320 -1 1267
1269 2 398944 152324 185160 -1 1268
1270 2 399029 152306 184880 -1 1269
1271 2 399164 152217 184640 -1 1270
1272 2 399113 152160 184440 -1 1271
1273 2 398912 152151 184280 -1 1272
1274 2 398633 152240 184160 -1 1273
1275 2 398509 152282 184000 -1 1274
1276 2 398416 152235 183800 -1 1275
1277 2 398301 152084 183680 -1 1276
1278 2 397897 152044 183600 -1 1277
1279 2 397672 151965 183520 -1 1278
1280 2 397471 151840 183360 -1 1279
1281 2 397225 151821 183200 -1 1280
1282 2 396861 151981 183160 -1 1281
1283 2 396368 151889 183080 -1 1282
1284 2 395956 151829 183000 -1 1283
1285 2 395897 151784 182840 -1 1284
1286 2 395868 151724 182680 -1 1285
1287 2 396048 151721 182520 -1 1286
1288 2 396120 151809 182440 -1 1287
1289 2 396049 151810 182280 -1 1288
1290 2 396198 151909 182080 -1 1289
1291 2 396125 151879 181880 -1 1290
1292 2 395949 151981 181720 -1 1291
1293 2 395928 152077 181560 -1 1292
1294 2 395792 152166 181520 -1 1293
1295 2 398656 152117 183640 -1 1277
1296 2 398757 152027 183480 -1 1295
1297 2 398985 151916 183280 -1 1296
1298 2 399176 151885 183200 -1 1297
1299 2 402221 153060 186160 -1 1171
1300 2 402160 153185 186400 -1 1299
1301 2 394802 161441 191640 -1 755
1302 2 394758 161457 191880 -1 1301
1303 2 394893 161635 192080 -1 1302
1304 2 394832 161664 192280 -1 1303
1305 2 395095 161645 192440 -1 1304
1306 2 395129 161577 192640 -1 1305
1307 2 395124 161415 192760 -1 1306
1308 2 395005 161179 192920 -1 1307
1309 2 395113 160877 193120 -1 1308
1310 2 395312 160714 193320 -1 1309
1311 2 395442 160418 193440 -1 1310
1312 2 395511 160195 193600 -1 1311
1313 2 395565 159474 193880 -1 1312
1314 2 395152 158510 193960 -1 1313
1315 2 395187 158650 194160 -1 1314
1316 2 395114 158626 194360 -1 1315
1317 2 395055 158587 194520 -1 1316
1318 2 395035 158830 194680 -1 1317
1319 2 395140 158880 194880 -1 1318
1320 2 395111 158871 195080 -1 1319
1321 2 395132 158922 195240 -1 1320
1322 2 395168 158981 195400 -1 1321
1323 2 395079 158293 193880 -1 1314
1324 2 395077 158181 193640 -1 1323
1325 2 395055 158162 193480 -1 1324
1326 2 395049 158157 193440 -1 1325
1327 2 395436 157648 193400 -1 1326
1328 2 395404 157476 193240 -1 1327
1329 2 394436 158305 193440 -1 1326
1330 2 394371 158246 193320 -1 1329
1331 3 404625 239541 180560 -1 174
1332 3 404590 239463 180480 -1 1331
1333 3 404530 239463 180400 -1 1332
1334 3 404450 239395 180280 -1 1333
1335 3 404462 239523 180200 -1 1334
1336 3 404474 239627 180160 -1 1335
1337 3 409984 250690 173000 -1 123
1338 3 409771 250711 173080 -1 1337
1339 3 409571 250803 173040 -1 1338
1340 3 409407 250775 172960 -1 1339
1341 3 409208 250778 172880 -1 1340
1342 3 412587 257524 165640 -1 69
1343 3 412545 257106 165520 -1 1342
1344 3 412559 256745 165320 -1 1343
1345 3 412548 256312 165200 -1 1344
1346 3 412492 256090 165120 -1 1345
1347 3 412592 255811 164920 -1 1346
1348 3 412745 255316 164760 -1 1347
1349 3 412780 255311 164640 -1 1348
1350 3 413035 255576 164640 -1 1349
1351 3 412792 255139 164520 -1 1349
1352 3 412822 254973 164360 -1 1351
1353 3 412885 254694 164200 -1 1352
1354 3 413004 254549 164080 -1 1353
1355 3 413164 254420 163960 -1 1354
1356 3 413281 254311 163760 -1 1355
1357 3 413283 254178 163560 -1 1356
1358 3 413315 254151 163520 -1 1357
1359 3 413423 254037 163360 -1 1358
1360 3 413541 253787 163240 -1 1359
1361 3 413093 254471 163480 -1 1358
1362 3 413062 254496 163400 -1 1361
1363 3 412967 254499 163280 -1 1362
1364 3 412988 254620 163160 -1 1363
1365 3 413059 254715 163040 -1 1364
1366 3 413121 254836 162920 -1 1365
1367 3 413022 254985 162720 -1 1366
1368 3 412850 255128 162600 -1 1367
1369 3 412612 255259 162560 -1 1368
1370 3 412481 255308 162480 -1 1369
1371 3 412968 255136 162560 -1 1368
1372 3 413025 255140 162480 -1 1371
1373 3 415827 260823 161280 -1 49
1374 3 415818 261023 161240 -1 1373
1375 3 415873 261480 161160 -1 1374
1376 3 415941 261736 161240 -1 1375
1377 3 416453 261904 161400 -1 1376
1378 3 416797 262168 161360 -1 1377
1379 3 416885 262456 161360 -1 1378
1380 3 417181 262992 161640 -1 1379
1381 3 417333 263536 162040 -1 1380
1382 3 417445 263752 162520 -1 1381
1383 3 417173 264016 163000 -1 1382
1384 3 416877 264600 163440 -1 1383
1385 3 420013 260922 156920 -1 32
1386 3 419979 261224 156960 -1 1385
1387 3 425118 262058 151600 -1 7
1388 3 424988 262225 151560 -1 1387
1389 3 424856 262424 151600 -1 1388
1390 3 424828 262412 151720 -1 1389
1391 3 424816 262460 151840 -1 1390
1392 3 424764 262476 151960 -1 1391
1393 3 424672 262540 152080 -1 1392
1394 3 424568 262634 152160 -1 1393
1395 3 424408 262730 152280 -1 1394
1396 3 424344 262806 152400 -1 1395
1397 3 424244 263064 152480 -1 1396
1398 3 424268 263200 152560 -1 1397
1399 3 425414 261312 151400 -1 6
1400 3 425607 261368 151400 -1 1399
1401 3 426070 261720 150400 -1 1
1402 3 426420 261919 150200 -1 1401
1403 3 426689 262015 149960 -1 1402
1404 3 426755 261858 149840 -1 1403
1405 3 426794 261769 149640 -1 1404
1406 3 426894 261677 149480 -1 1405
1407 3 427071 261563 149280 -1 1406
1408 3 427190 261311 149080 -1 1407
1409 3 427245 261205 148880 -1 1408
1410 3 427323 261158 148560 -1 1409
1411 3 427540 261181 148280 -1 1410
1412 3 427593 261115 148080 -1 1411
1413 3 427600 261067 147880 -1 1412
1414 3 427632 261059 147720 -1 1413
1415 3 427697 260987 147480 -1 1414
1416 3 427756 260946 147240 -1 1415
1417 3 427932 260892 147040 -1 1416
1418 3 428038 260840 146760 -1 1417
1419 3 428059 260717 146480 -1 1418
1420 3 428074 260589 146280 -1 1419
1421 3 428048 260527 146080 -1 1420
1422 3 428015 260417 145840 -1 1421
1423 3 428022 260441 145600 -1 1422
1424 3 428021 260463 145360 -1 1423
1425 3 428057 260432 145080 -1 1424
1426 3 428076 260476 144840 -1 1425
1427 3 428026 260431 144640 -1 1426
1428 3 428037 260400 144440 -1 1427
1429 3 428032 260332 144200 -1 1428
1430 3 428104 260304 143960 -1 1429
1431 3 428221 260161 143560 -1 1430
1432 3 428187 260003 143280 -1 1431
1433 3 428140 259950 143080 -1 1432
1434 3 428105 259940 143040 -1 1433
1435 3 428035 259932 142920 -1 1434
1436 3 428087 259981 142680 -1 1435
1437 3 428111 260043 142480 -1 1436
1438 3 428207 260062 142320 -1 1437
1439 3 428331 260119 142120 -1 1438
1440 3 428356 260072 141960 -1 1439
1441 3 428393 260011 141680 -1 1440
1442 3 428490 260029 141520 -1 1441
1443 3 428587 260053 141280 -1 1442
1444 3 428763 259995 141120 -1 1443
1445 3 428825 259900 140920 -1 1444
1446 3 428893 259959 140720 -1 1445
1447 3 428921 259967 140480 -1 1446
1448 3 428954 259893 140240 -1 1447
1449 3 428995 259798 139960 -1 1448
1450 3 429024 259686 139760 -1 1449
1451 3 429066 259599 139480 -1 1450
1452 3 429002 259507 139280 -1 1451
1453 3 429064 259487 139080 -1 1452
1454 3 429040 259478 138880 -1 1453
1455 3 429015 259407 138720 -1 1454
1456 3 429063 259387 138560 -1 1455
1457 3 429069 259396 138320 -1 1456
1458 3 429120 259457 138080 -1 1457
1459 3 429134 259492 137840 -1 1458
1460 3 429193 259532 137640 -1 1459
1461 3 429283 259600 137360 -1 1460
1462 3 429276 259618 137160 -1 1461
1463 3 429319 259653 136880 -1 1462
1464 3 429340 259717 136600 -1 1463
1465 3 429353 259812 136400 -1 1464
1466 3 429397 259951 136200 -1 1465
1467 3 429408 260031 135960 -1 1466
1468 3 429422 260105 135800 -1 1467
1469 3 429368 260232 135600 -1 1468
1470 3 429316 260323 135400 -1 1469
1471 3 429356 260405 135240 -1 1470
1472 3 429553 260468 135000 -1 1471
1473 3 429671 260460 134800 -1 1472
1474 3 429665 260490 134600 -1 1473
1475 3 429716 260566 134440 -1 1474
1476 3 429751 260665 134280 -1 1475
1477 3 429825 260828 134280 -1 1476
1478 3 429909 261022 134120 -1 1477
1479 3 430008 261147 134080 -1 1478
1480 3 430094 261211 134040 -1 1479
1481 3 430570 261419 133880 -1 1480
1482 3 431058 261915 133480 -1 1481
1483 3 431250 262299 133320 -1 1482
1484 3 431738 262795 133080 -1 1483
1485 3 432058 263339 132800 -1 1484
1486 3 432434 263779 132360 -1 1485
1487 3 433274 264507 132360 -1 1486
1488 3 433418 265027 132200 -1 1487
1489 3 433354 265139 131800 -1 1488
1490 3 433466 265331 131560 -1 1489
1491 3 433194 265403 131560 -1 1490
1492 3 433498 265395 131440 -1 1490
1493 3 433450 265635 131080 -1 1492
1494 3 429728 260476 134280 -1 1476
1495 3 429740 260357 134080 -1 1494
1496 3 429843 260242 133920 -1 1495
1497 3 429978 260160 133760 -1 1496
1498 3 430223 260196 133600 -1 1497
1499 3 430294 260128 133400 -1 1498
1500 3 430559 260054 133200 -1 1499
1501 3 430648 260015 132960 -1 1500
1502 3 430727 259960 132840 -1 1501
1503 3 430786 259913 132640 -1 1502
1504 3 430823 259770 132480 -1 1503
1505 3 430809 259655 132280 -1 1504
1506 3 430762 259432 132080 -1 1505
1507 3 430707 259218 131800 -1 1506
1508 3 430736 259115 131640 -1 1507
1509 3 430746 259056 131480 -1 1508
1510 3 430865 258952 131160 -1 1509
1511 3 430923 258935 130960 -1 1510
1512 3 431141 258852 130800 -1 1511
1513 3 431233 258891 130640 -1 1512
1514 3 431226 258869 130440 -1 1513
1515 3 431262 258837 130200 -1 1514
1516 3 431249 258807 129960 -1 1515
1517 3 431291 258737 129720 -1 1516
1518 3 431362 258690 129520 -1 1517
1519 3 431416 258685 129320 -1 1518
1520 3 431501 258593 129000 -1 1519
1521 3 431630 258604 128720 -1 1520
1522 3 431694 258597 128520 -1 1521
1523 3 432005 258583 128240 -1 1522
1524 3 432019 258581 128200 -1 1523
1525 3 432081 258534 128120 -1 1524
1526 3 432114 258532 128040 -1 1525
1527 3 432136 258541 128000 -1 1526
1528 3 432143 258526 127960 -1 1527
1529 3 432281 258442 127840 -1 1528
1530 3 432381 258404 127760 -1 1529
1531 3 432467 258308 127520 -1 1530
1532 3 432668 258209 127280 -1 1531
1533 3 432781 258143 127080 -1 1532
1534 3 432899 258101 126800 -1 1533
1535 3 432993 257983 126600 -1 1534
1536 3 433061 257876 126440 -1 1535
1537 3 433189 257767 126240 -1 1536
1538 3 433257 257785 126040 -1 1537
1539 3 433347 257702 125800 -1 1538
1540 3 433391 257721 125560 -1 1539
1541 3 433462 257720 125280 -1 1540
1542 3 433504 257709 125080 -1 1541
1543 3 433558 257679 124840 -1 1542
1544 3 433519 257627 124560 -1 1543
1545 3 433462 257499 124320 -1 1544
1546 3 433479 257444 124080 -1 1545
1547 3 433506 257314 123880 -1 1546
1548 3 433566 257290 123640 -1 1547
1549 3 433725 257291 123360 -1 1548
1550 3 433897 257341 123120 -1 1549
1551 3 434002 257421 122880 -1 1550
1552 3 434014 257511 122640 -1 1551
1553 3 434045 257532 122440 -1 1552
1554 3 434080 257553 122200 -1 1553
1555 3 434133 257603 121960 -1 1554
1556 3 434122 257579 121680 -1 1555
1557 3 434124 257567 121400 -1 1556
1558 3 434151 257532 121200 -1 1557
1559 3 434148 257464 120920 -1 1558
1560 3 434097 257324 120640 -1 1559
1561 3 434105 257210 120440 -1 1560
1562 3 433994 256957 120160 -1 1561
1563 3 433777 256726 119920 -1 1562
1564 3 433719 256520 119680 -1 1563
1565 3 433686 256437 119520 -1 1564
1566 3 433710 256336 119320 -1 1565
1567 3 433654 256214 119120 -1 1566
1568 3 433589 256183 118880 -1 1567
1569 3 433561 256171 118560 -1 1568
1570 3 433589 256286 118360 -1 1569
1571 3 433562 256245 118040 -1 1570
1572 3 433416 256183 117720 -1 1571
1573 3 433242 256116 117440 -1 1572
1574 3 433194 256088 117400 -1 1573
1575 3 433147 256113 117320 -1 1574
1576 3 433016 256096 117120 -1 1575
1577 3 432927 256049 116880 -1 1576
1578 3 432831 255993 116680 -1 1577
1579 3 432701 255883 116440 -1 1578
1580 3 432544 255761 116200 -1 1579
1581 3 432436 255666 115920 -1 1580
1582 3 432365 255519 115680 -1 1581
1583 3 432375 255494 115480 -1 1582
1584 3 432428 255448 115160 -1 1583
1585 3 432425 255386 115000 -1 1584
1586 3 432468 255320 114720 -1 1585
1587 3 432536 255185 114400 -1 1586
1588 3 432581 255116 114120 -1 1587
1589 3 432574 255111 114000 -1 1588
1590 3 432574 255059 113960 -1 1589
1591 3 432673 255188 113880 -1 1590
1592 3 432557 255180 113680 -1 1591
1593 3 432464 255099 113440 -1 1592
1594 3 432409 254979 113200 -1 1593
1595 3 432279 254960 113000 -1 1594
1596 3 432207 254907 112800 -1 1595
1597 3 432127 254835 112560 -1 1596
1598 3 432021 254848 112360 -1 1597
1599 3 431986 254820 112080 -1 1598
1600 3 431705 254918 111880 -1 1599
1601 3 431397 255086 111680 -1 1600
1602 3 431161 255224 111440 -1 1601
1603 3 430962 255378 111200 -1 1602
1604 3 430795 255414 111000 -1 1603
1605 3 430660 255485 110800 -1 1604
1606 3 430637 255548 110640 -1 1605
1607 3 430540 255528 110440 -1 1606
1608 3 430426 255561 110200 -1 1607
1609 3 430246 255524 109920 -1 1608
1610 3 430011 255471 109680 -1 1609
1611 3 429826 255473 109480 -1 1610
1612 3 429625 255552 109280 -1 1611
1613 3 429418 255628 109080 -1 1612
1614 3 429190 255708 108920 -1 1613
1615 3 428831 255847 108720 -1 1614
1616 3 428522 255990 108560 -1 1615
1617 3 428324 256044 108480 -1 1616
1618 3 427991 256145 108320 -1 1617
1619 3 427583 256300 108160 -1 1618
1620 3 427101 256442 108000 -1 1619
1621 3 426797 256557 107840 -1 1620
1622 3 426318 256787 107640 -1 1621
1623 3 426053 256944 107440 -1 1622
1624 3 425778 257066 107280 -1 1623
1625 3 425520 257271 107120 -1 1624
1626 3 425260 257487 106960 -1 1625
1627 3 425084 257759 106760 -1 1626
1628 3 424889 258051 106600 -1 1627
1629 3 424782 258253 106440 -1 1628
1630 3 424647 258333 106360 -1 1629
1631 3 424524 258409 106280 -1 1630
1632 3 424394 258460 106200 -1 1631
1633 3 424072 258612 106040 -1 1632
1634 3 423814 258778 105880 -1 1633
1635 3 423570 258913 105760 -1 1634
1636 3 423165 259105 105600 -1 1635
1637 3 423077 259127 105520 -1 1636
1638 3 422946 259244 105480 -1 1637
1639 3 422864 259258 105440 -1 1638
1640 3 422826 259266 105400 -1 1639
1641 3 422679 259342 105360 -1 1640
1642 3 422587 259382 105320 -1 1641
1643 3 422452 259434 105240 -1 1642
1644 3 422264 259478 105160 -1 1643
1645 3 422256 259472 105120 -1 1644
1646 3 422102 259550 105040 -1 1645
1647 3 421928 259597 104960 -1 1646
1648 3 421915 259599 104920 -1 1647
1649 3 421760 259674 104800 -1 1648
1650 3 421663 259736 104720 -1 1649
1651 3 421535 259801 104600 -1 1650
1652 3 421290 259886 104480 -1 1651
1653 3 421046 259958 104360 -1 1652
1654 3 420746 259972 104240 -1 1653
1655 3 420466 259986 104080 -1 1654
1656 3 420199 260073 103960 -1 1655
1657 3 420072 260093 103880 -1 1656
1658 3 419900 260115 103800 -1 1657
1659 3 419722 260145 103680 -1 1658
1660 3 419532 260186 103560 -1 1659
1661 3 419334 260246 103440 -1 1660
1662 3 419207 260274 103320 -1 1661
1663 3 419048 260345 103200 -1 1662
1664 3 418715 260447 103040 -1 1663
1665 3 418461 260517 102880 -1 1664
1666 3 418217 260616 102720 -1 1665
1667 3 417914 260718 102560 -1 1666
1668 3 417720 260794 102440 -1 1667
1669 3 417484 260945 102280 -1 1668
1670 3 417070 261200 102040 -1 1669
1671 3 417013 261217 102000 -1 1670
1672 3 416841 261269 101880 -1 1671
1673 3 416603 261327 101720 -1 1672
1674 3 416296 261432 101560 -1 1673
1675 3 416042 261550 101360 -1 1674
1676 3 415679 261751 101120 -1 1675
1677 3 415295 261900 100880 -1 1676
1678 3 414973 262033 100680 -1 1677
1679 3 414609 262282 100480 -1 1678
1680 3 414116 262524 100240 -1 1679
1681 3 413711 262780 100080 -1 1680
1682 3 413418 262954 99880 -1 1681
1683 3 413256 263040 99800 -1 1682
1684 3 413005 263201 99720 -1 1683
1685 3 412912 263259 99680 -1 1684
1686 3 412275 262953 99600 -1 1685
1687 3 412057 263040 99440 -1 1686
1688 3 411837 263070 99280 -1 1687
1689 3 411463 263143 99120 -1 1688
1690 3 410974 263328 98920 -1 1689
1691 3 410617 263473 98760 -1 1690
1692 3 410296 263583 98560 -1 1691
1693 3 410093 263657 98360 -1 1692
1694 3 409782 263592 98160 -1 1693
1695 3 409516 263721 97960 -1 1694
1696 3 409257 263884 97800 -1 1695
1697 3 409027 264114 97640 -1 1696
1698 3 408521 264552 97440 -1 1697
1699 3 408021 264831 97200 -1 1698
1700 3 407413 265261 97000 -1 1699
1701 3 407078 265599 96800 -1 1700
1702 3 406837 266021 96600 -1 1701
1703 3 406714 266173 96400 -1 1702
1704 3 406230 266575 96240 -1 1703
1705 3 405866 266888 96080 -1 1704
1706 3 405679 266990 96000 -1 1705
1707 3 405407 267112 95880 -1 1706
1708 3 405100 267290 95720 -1 1707
1709 3 404815 267535 95560 -1 1708
1710 3 404062 267943 95360 -1 1709
1711 3 403728 268191 95200 -1 1710
1712 3 403519 268305 95080 -1 1711
1713 3 403233 268586 94880 -1 1712
1714 3 402665 269134 94720 -1 1713
1715 3 402099 269494 94480 -1 1714
1716 3 401906 269731 94320 -1 1715
1717 3 401575 270162 94120 -1 1716
1718 3 401294 270682 94000 -1 1717
1719 3 400886 271069 94160 -1 1718
1720 3 400466 271545 94320 -1 1719
1721 3 399948 271932 94520 -1 1720
1722 3 399638 272147 94720 -1 1721
1723 3 398864 272623 94960 -1 1722
1724 3 398329 273004 95160 -1 1723
1725 3 398041 273152 95240 -1 1724
1726 3 397662 273456 95360 -1 1725
1727 3 397322 273738 95520 -1 1726
1728 3 397030 274060 95720 -1 1727
1729 3 396905 274297 95840 -1 1728
1730 3 396677 274618 96000 -1 1729
1731 3 396639 274748 96080 -1 1730
1732 3 396333 274944 96240 -1 1731
1733 3 395995 275278 96400 -1 1732
1734 3 395616 275627 96640 -1 1733
1735 3 395053 276092 96880 -1 1734
1736 3 394551 276489 97040 -1 1735
1737 3 394184 276784 97240 -1 1736
1738 3 393978 277006 97360 -1 1737
1739 3 393651 277258 97560 -1 1738
1740 3 393168 277568 97720 -1 1739
1741 3 392687 277827 97880 -1 1740
1742 3 392390 278090 98000 -1 1741
1743 3 391979 278448 98120 -1 1742
1744 3 391579 278954 98280 -1 1743
1745 3 391397 279393 98440 -1 1744
1746 3 391201 279709 98640 -1 1745
1747 3 390639 280401 98760 -1 1746
1748 3 390324 280676 98840 -1 1747
1749 3 389926 281016 98880 -1 1748
1750 3 389358 281398 98960 -1 1749
1751 3 389027 281919 99160 -1 1750
1752 3 388778 282278 99320 -1 1751
1753 3 388668 282775 99520 -1 1752
1754 3 388481 283004 99600 -1 1753
1755 3 388892 283452 99680 -1 1754
1756 3 388668 283644 99760 -1 1755
1757 3 388230 283904 99880 -1 1756
1758 3 387584 284380 99880 -1 1757
1759 3 387057 284875 99840 -1 1758
1760 3 386542 285375 99760 -1 1759
1761 3 386025 286304 99720 -1 1760
1762 3 385654 286710 99720 -1 1761
1763 3 385264 286854 99720 -1 1762
1764 3 384902 287252 99720 -1 1763
1765 3 384851 287437 99920 -1 1764
1766 3 384777 287503 100080 -1 1765
1767 3 384749 287560 100280 -1 1766
1768 3 384512 287679 100480 -1 1767
1769 3 384418 287785 100760 -1 1768
1770 3 384078 288025 100920 -1 1769
1771 3 383969 288220 101160 -1 1770
1772 3 383334 288485 101320 -1 1771
1773 3 382961 288588 101400 -1 1772
1774 3 382534 288795 101480 -1 1773
1775 3 382206 289031 101440 -1 1774
1776 3 381197 289110 101400 -1 1775
1777 3 380341 289322 101240 -1 1776
1778 3 380281 289240 101080 -1 1777
1779 3 380022 289249 100800 -1 1778
1780 3 379903 289189 100560 -1 1779
1781 3 379653 289146 100280 -1 1780
1782 3 379444 289003 100040 -1 1781
1783 3 379310 288815 99720 -1 1782
1784 3 378774 288317 99400 -1 1783
1785 3 378664 287999 99160 -1 1784
1786 3 378712 287895 99120 2585 1785
1787 3 378882 287697 99000 -1 1786
1788 3 378788 287312 98720 -1 1787
1789 3 379027 287261 98440 -1 1788
1790 3 379316 286590 98120 -1 1789
1791 3 379291 286620 97800 -1 1790
1792 3 379349 286527 97480 -1 1791
1793 3 379573 286251 97160 -1 1792
1794 3 379998 286205 96840 -1 1793
1795 3 380407 286102 96480 -1 1794
1796 3 380719 286121 96200 -1 1795
1797 3 380995 286362 95920 -1 1796
1798 3 381062 286239 95640 -1 1797
1799 3 381402 286299 95360 -1 1798
1800 3 381503 286323 95160 -1 1799
1801 3 381451 286271 95040 -1 1800
1802 3 427767 259907 143040 -1 1434
1803 3 427691 259931 143040 -1 1802
1804 3 427610 259935 143080 -1 1803
1805 3 427558 259969 143120 -1 1804
1806 3 427312 259978 143160 -1 1805
1807 3 426663 262451 149960 -1 1403
1808 3 426465 262573 149800 -1 1807
1809 3 426034 262791 149640 -1 1808
1810 3 425784 262930 149440 -1 1809
1811 3 425600 262945 149400 -1 1810
1812 3 425563 262950 149320 -1 1811
1813 3 425443 262978 149320 -1 1812
1814 3 425381 262993 149280 -1 1813
1815 3 425371 263034 149240 -1 1814
1816 3 425354 263027 149200 -1 1815
1817 3 426136 263134 149440 -1 1810
1818 3 426050 263525 149280 -1 1817
1819 3 425860 264321 149200 -1 1818
1820 3 426020 264705 149200 -1 1819
1821 3 426107 264859 149360 -1 1820
1822 3 426193 264971 149520 -1 1821
1823 3 426402 265106 149720 -1 1822
1824 3 426543 265142 149840 -1 1823
1825 3 426579 265179 149960 -1 1824
```
