## Supplementary material for "Complete connectomic reconstruction of olfactory projection neurons in the fly brain": neuron skeletons: 3933006.swc

```
# SWC format file
# based on specifications at http://www.neuronland.org/NLMorphologyConverter/MorphologyFormats/SWC/Spec.html
# Created by nat::write.neuron.swc
# PointNo Label X Y Z Radius Parent 
1 7 382474 290226 103520 1786 -1
2 7 382698 289930 103080 -1 1
3 7 382658 289666 102080 -1 2
4 7 383642 288258 102080 -1 3
5 7 385906 287794 102080 -1 4
6 7 386138 287514 101960 -1 5
7 7 386138 287498 101800 -1 6
8 7 386210 287234 101600 -1 7
9 7 386554 286898 101440 -1 8
10 7 386706 286458 101280 -1 9
11 7 386954 286122 101160 -1 10
12 7 387322 285618 101040 -1 11
13 7 387802 285034 100880 -1 12
14 7 387882 284898 100720 -1 13
15 7 387858 284858 100600 -1 14
16 7 388426 284170 100600 -1 15
17 7 388530 283946 100480 -1 16
18 7 388722 283706 100440 -1 17
19 7 389106 283266 100320 -1 18
20 7 389410 282714 100120 -1 19
21 7 389482 282386 99960 -1 20
22 7 389562 281858 99760 -1 21
23 7 389802 281722 99680 -1 22
24 7 390410 281633 99680 -1 23
25 7 390386 280841 99600 -1 24
26 7 390474 280833 99560 -1 25
27 7 390570 280674 99480 -1 26
28 7 390906 280098 99280 -1 27
29 7 391322 279402 99120 -1 28
30 7 391522 278970 98960 -1 29
31 7 391786 278554 98760 -1 30
32 7 392114 278274 98560 -1 31
33 7 392506 277994 98400 -1 32
34 7 392610 277730 98320 -1 33
35 7 392730 277410 98240 -1 34
36 7 393298 277058 98080 -1 35
37 7 393714 276722 97960 -1 36
38 7 394050 276522 97800 -1 37
39 7 394274 276282 97720 -1 38
40 7 394914 275914 97640 -1 39
41 7 395314 275666 97560 -1 40
42 7 395850 275346 97480 -1 41
43 7 396146 274962 97320 -1 42
44 7 396386 274658 97160 -1 43
45 7 396738 274314 96960 -1 44
46 7 397114 273938 96840 -1 45
47 7 397418 273578 96680 -1 46
48 7 397634 273330 96560 -1 47
49 7 397818 273090 96360 -1 48
50 7 397978 272802 96240 -1 49
51 7 398610 272530 96080 -1 50
52 7 398730 272450 96000 -1 51
53 7 398930 272362 95920 -1 52
54 7 399058 272306 95760 -1 53
55 7 399354 272114 95640 -1 54
56 7 399682 271802 95560 -1 55
57 7 400458 271266 95360 -1 56
58 7 400554 271178 95280 -1 57
59 7 401506 270618 95280 -1 58
60 7 401986 270122 95280 -1 59
61 7 402394 269810 95360 -1 60
62 7 402962 269478 95400 -1 61
63 7 403338 269134 95480 -1 62
64 7 403822 268726 95560 -1 63
65 7 404022 268474 95640 -1 64
66 7 404770 267986 95640 -1 65
67 7 405118 267658 95720 -1 66
68 7 405434 267418 95720 -1 67
69 7 405862 266910 95800 -1 68
70 7 406326 266534 96000 -1 69
71 7 406578 266402 96080 -1 70
72 7 407038 266054 96280 -1 71
73 7 407262 265766 96360 -1 72
74 7 407558 265330 96520 -1 73
75 7 408122 264838 96680 -1 74
76 7 408550 264510 97000 -1 75
77 7 409058 264142 97200 -1 76
78 7 409762 263558 97680 -1 77
79 7 410070 263334 97880 -1 78
80 7 410454 263118 97960 -1 79
81 7 410778 263034 98160 -1 80
82 7 411230 262990 98680 -1 81
83 7 411778 262802 98920 -1 82
84 7 412270 262694 99120 -1 83
85 7 412658 262650 99400 -1 84
86 7 412798 262582 99600 -1 85
87 7 413342 262934 99680 -1 86
88 7 413638 262726 99800 -1 87
89 7 414914 262010 100440 -1 88
90 7 415478 261746 100800 -1 89
91 7 416222 261430 101200 -1 90
92 7 416846 261218 101640 -1 91
93 7 417462 260902 102000 -1 92
94 7 418054 260586 102440 -1 93
95 7 418614 260398 102720 -1 94
96 7 419666 260214 103400 -1 95
97 7 420362 260090 103840 -1 96
98 7 421338 259978 104280 -1 97
99 7 422138 259710 104800 -1 98
100 7 422766 259450 105160 -1 99
101 7 423470 259186 105480 -1 100
102 7 423794 258994 105720 -1 101
103 7 424486 258650 106040 -1 102
104 7 424790 258530 106160 -1 103
105 7 425158 258258 106400 -1 104
106 7 425594 257722 106800 -1 105
107 7 425918 257390 107040 -1 106
108 7 426342 256986 107360 -1 107
109 7 427066 256570 107680 -1 108
110 7 427702 256338 108000 -1 109
111 7 428430 256102 108280 -1 110
112 7 429086 255798 108560 -1 111
113 7 429766 255514 108920 -1 112
114 7 430274 255462 109360 -1 113
115 7 430510 255502 109800 -1 114
116 7 430778 255514 110280 -1 115
117 7 430898 255530 110640 -1 116
118 7 431002 255490 110800 -1 117
119 7 431286 255398 111160 -1 118
120 7 431406 255366 111320 -1 119
121 7 431574 255250 111440 -1 120
122 7 431730 255182 111600 -1 121
123 7 431890 255030 111760 -1 122
124 7 432062 254970 111920 -1 123
125 7 432230 254970 112120 -1 124
126 7 432326 255014 112320 -1 125
127 7 432398 255042 112480 -1 126
128 7 432398 255042 112640 -1 127
129 7 432458 255106 112800 -1 128
130 7 432502 255186 112960 -1 129
131 7 432574 255214 113120 -1 130
132 7 432638 255246 113280 -1 131
133 7 432722 255342 113440 -1 132
134 7 432746 255342 113600 -1 133
135 7 432890 255390 113720 -1 134
136 7 432934 255430 113880 -1 135
137 7 432822 255302 113960 -1 136
138 7 432862 255306 114120 -1 137
139 7 432826 255298 114320 -1 138
140 7 432794 255334 114520 -1 139
141 7 432746 255402 114680 -1 140
142 7 432702 255454 114880 -1 141
143 7 432650 255454 115040 -1 142
144 7 432722 255470 115200 -1 143
145 7 432658 255518 115360 -1 144
146 7 432690 255558 115520 -1 145
147 7 432706 255694 115720 -1 146
148 7 432774 255794 115960 -1 147
149 7 432786 255838 116080 -1 148
150 7 432882 255934 116280 -1 149
151 7 432974 256034 116440 -1 150
152 7 433090 256086 116600 -1 151
153 7 433138 256102 116760 -1 152
154 7 433178 256126 116920 -1 153
155 7 433270 256174 117120 -1 154
156 7 433334 256218 117280 -1 155
157 7 433418 256218 117440 -1 156
158 7 433586 256250 117640 -1 157
159 7 433770 256262 117840 -1 158
160 7 433894 256298 118000 -1 159
161 7 433894 256278 118160 -1 160
162 7 433894 256278 118360 -1 161
163 7 433894 256278 118520 -1 162
164 7 433894 256278 118720 -1 163
165 7 433898 256298 118920 -1 164
166 7 433950 256402 119120 -1 165
167 7 433910 256426 119280 -1 166
168 7 433934 256598 119520 -1 167
169 7 433982 256738 119720 -1 168
170 7 434066 256830 119840 -1 169
171 7 434170 257002 120000 -1 170
172 7 434258 257150 120160 -1 171
173 7 434322 257258 120280 -1 172
174 7 434394 257418 120480 -1 173
175 7 434354 257446 120600 -1 174
176 7 434442 257550 120800 -1 175
177 7 434462 257630 121000 -1 176
178 7 434454 257694 121160 -1 177
179 7 434438 257742 121320 -1 178
180 7 434430 257738 121520 -1 179
181 7 434430 257738 121680 -1 180
182 7 434402 257730 121840 -1 181
183 7 434350 257710 122000 -1 182
184 7 434350 257710 122200 -1 183
185 7 434338 257634 122360 -1 184
186 7 434326 257566 122480 -1 185
187 7 434334 257494 122720 -1 186
188 7 434262 257490 122920 -1 187
189 7 434154 257438 123080 -1 188
190 7 434082 257410 123240 -1 189
191 7 434114 257430 123400 -1 190
192 7 434006 257430 123600 -1 191
193 7 433934 257450 123720 -1 192
194 7 433914 257510 123840 -1 193
195 7 433926 257570 124040 -1 194
196 7 433978 257634 124240 -1 195
197 7 433978 257682 124400 -1 196
198 7 434026 257734 124560 -1 197
199 7 434026 257734 124680 -1 198
200 7 434024 257777 124760 -1 199
201 7 434046 257766 124800 -1 200
202 7 434046 257766 125000 -1 201
203 7 434046 257766 125160 -1 202
204 7 433982 257838 125320 -1 203
205 7 433974 257838 125480 -1 204
206 7 434050 257846 125720 -1 205
207 7 433974 257934 125960 -1 206
208 7 433822 258022 126400 -1 207
209 7 433646 258094 126600 -1 208
210 7 433586 258162 126840 -1 209
211 7 433510 258286 127000 -1 210
212 7 433350 258322 127280 -1 211
213 7 433154 258402 127600 -1 212
214 7 433050 258522 127840 -1 213
215 7 432966 258618 128080 -1 214
216 7 432798 258630 128240 -1 215
217 7 432658 258650 128480 -1 216
218 7 432542 258706 128720 -1 217
219 7 432370 258722 128920 -1 218
220 7 432294 258718 129160 -1 219
221 7 432166 258770 129320 -1 220
222 7 432090 258758 129600 -1 221
223 7 432098 258738 129800 -1 222
224 7 432118 258786 129920 -1 223
225 7 432158 258878 130160 -1 224
226 7 432171 258881 130200 -1 225
227 7 432210 258890 130320 -1 226
228 7 432194 258942 130560 -1 227
229 7 432134 258922 130720 -1 228
230 7 432070 258922 130880 -1 229
231 7 432018 258898 131080 -1 230
232 7 432034 258950 131280 -1 231
233 7 431930 259042 131480 -1 232
234 7 431930 259086 131680 -1 233
235 7 431986 259178 131840 -1 234
236 7 432006 259258 131960 -1 235
237 7 431986 259406 132120 -1 236
238 7 431930 259546 132240 -1 237
239 7 431870 259694 132440 -1 238
240 7 431850 259766 132560 -1 239
241 7 431822 259882 132680 -1 240
242 7 431834 259914 132840 -1 241
243 7 431790 259958 133040 -1 242
244 7 431594 259962 133280 -1 243
245 7 431546 259974 133440 -1 244
246 7 431526 259966 133600 -1 245
247 7 431390 259902 133720 -1 246
248 7 431522 259978 133920 -1 247
249 7 431378 260006 134120 -1 248
250 7 431290 260034 134320 -1 249
251 7 431122 260050 134520 -1 250
252 7 431066 260122 134680 -1 251
253 7 430990 260142 134800 -1 252
254 7 430818 260130 135000 -1 253
255 7 430666 260138 135200 -1 254
256 7 430510 260106 135440 -1 255
257 7 430474 260182 135640 -1 256
258 7 430510 260210 135880 -1 257
259 7 430418 260282 136120 -1 258
260 7 430274 260306 136360 -1 259
261 7 430274 260298 136600 -1 260
262 7 430190 260218 136760 -1 261
263 7 430118 260182 136920 -1 262
264 7 430098 260154 137040 -1 263
265 7 430026 260070 137200 -1 264
266 7 429958 260014 137440 -1 265
267 7 429890 260006 137640 -1 266
268 7 429794 259982 137800 -1 267
269 7 429766 259930 138040 -1 268
270 7 429698 259866 138200 -1 269
271 7 429698 259866 138400 -1 270
272 7 429642 259914 138560 -1 271
273 7 429646 259910 138720 -1 272
274 7 429630 259922 138920 -1 273
275 7 429618 259922 139160 -1 274
276 7 429602 259974 139360 -1 275
277 7 429590 260006 139440 -1 276
278 7 429594 260202 139600 -1 277
279 7 429602 260222 139800 -1 278
280 7 429526 260362 140000 -1 279
281 7 429446 260458 140160 -1 280
282 7 429326 260570 140480 -1 281
283 7 429218 260578 140760 -1 282
284 7 429014 260562 141000 -1 283
285 7 428922 260642 141200 -1 284
286 7 428834 260646 141440 -1 285
287 7 428786 260630 141560 -1 286
288 7 428502 260590 141800 -1 287
289 7 428342 260574 142000 -1 288
290 7 428178 260446 142160 -1 289
291 7 427946 260310 142320 -1 290
292 7 427762 260254 142480 -1 291
293 7 427658 260258 142680 -1 292
294 7 427550 260350 142840 -1 293
295 7 427414 260366 143000 -1 294
296 7 427414 260366 143160 -1 295
297 7 427370 260470 143360 -1 296
298 7 427298 260434 143440 -1 297
299 7 427238 260410 143640 -1 298
300 7 427246 260398 143920 -1 299
301 7 427282 260226 144040 -1 300
302 7 427298 260206 144280 -1 301
303 7 427278 260166 144520 -1 302
304 7 427282 260154 144680 -1 303
305 7 427278 260058 144920 -1 304
306 7 427194 260054 145080 -1 305
307 7 427146 260018 145240 -1 306
308 7 427054 259934 145440 -1 307
309 7 427022 259905 145480 -1 308
310 7 426958 259822 145600 -1 309
311 7 426798 259802 145800 -1 310
312 7 426842 259794 146000 -1 311
313 7 426822 259794 146160 -1 312
314 7 426794 259786 146320 -1 313
315 7 426738 259702 146520 -1 314
316 7 426562 259614 146720 -1 315
317 7 426410 259558 146880 -1 316
318 7 426310 259594 147040 -1 317
319 7 426402 259530 147240 -1 318
320 7 426474 259522 147400 -1 319
321 7 426534 259598 147720 -1 320
322 7 426562 259630 147880 -1 321
323 7 426550 259618 148040 -1 322
324 7 426366 259526 148280 -1 323
325 7 426206 259426 148440 -1 324
326 7 426070 259338 148680 -1 325
327 7 425870 259290 148840 -1 326
328 7 425750 259246 149000 -1 327
329 7 425646 259242 149160 -1 328
330 7 425482 259162 149320 -1 329
331 7 425338 259154 149480 -1 330
332 7 425346 259142 149640 -1 331
333 7 425442 259146 149840 -1 332
334 7 425534 259122 150000 -1 333
335 7 425554 259074 150240 -1 334
336 7 425390 259026 150440 -1 335
337 7 425134 258958 150640 -1 336
338 7 425066 258846 150800 -1 337
339 7 424994 258758 151000 -1 338
340 7 424938 258638 151160 -1 339
341 7 424846 258546 151360 -1 340
342 7 424730 258494 151560 -1 341
343 7 424634 258506 151760 -1 342
344 7 424518 258446 151920 -1 343
345 7 424282 258526 152240 -1 344
346 7 424166 258606 152480 -1 345
347 7 423946 258718 152720 -1 346
348 7 423762 258694 152920 -1 347
349 7 423578 258714 153120 -1 348
350 7 423430 258766 153320 -1 349
351 7 423378 258794 153520 -1 350
352 7 423266 258746 153640 -1 351
353 7 423174 258742 153880 -1 352
354 7 423050 258762 154040 -1 353
355 7 422978 258754 154200 -1 354
356 7 422946 258798 154320 -1 355
357 7 422770 258854 154520 -1 356
358 7 422726 258794 154680 -1 357
359 7 422666 258638 154840 -1 358
360 7 422602 258630 155000 -1 359
361 7 422546 258534 155160 -1 360
362 7 422386 258466 155320 -1 361
363 7 422290 258462 155440 -1 362
364 7 422298 258330 155560 -1 363
365 7 422154 258338 155760 -1 364
366 7 422098 258254 155920 -1 365
367 7 422014 258162 156080 -1 366
368 7 421930 258078 156200 -1 367
369 7 421882 258010 156360 -1 368
370 7 421774 258014 156520 -1 369
371 7 421706 258042 156720 -1 370
372 7 421614 258038 156840 -1 371
373 7 421546 257970 156960 -1 372
374 7 421366 258110 157080 -1 373
375 7 421226 258186 157240 -1 374
376 7 420906 258158 157480 -1 375
377 7 420738 258166 157600 -1 376
378 7 420598 258146 157760 -1 377
379 7 420426 258102 158000 -1 378
380 7 420362 258114 158080 -1 379
381 7 420302 258142 158240 -1 380
382 7 420294 258142 158360 -1 381
383 7 420162 258090 158520 -1 382
384 7 419898 258206 158720 -1 383
385 7 419706 258270 158920 -1 384
386 7 419562 258262 159080 -1 385
387 7 419410 258222 159240 -1 386
388 7 419410 258146 159400 -1 387
389 7 419186 258034 159640 -1 388
390 7 418938 257906 159800 -1 389
391 7 418626 257914 159920 -1 390
392 7 418226 257794 160080 -1 391
393 7 418026 257734 160200 -1 392
394 7 417826 257706 160360 -1 393
395 7 417562 257646 160480 -1 394
396 7 417290 257526 160600 -1 395
397 7 416966 257450 160680 -1 396
398 7 416598 257302 160800 -1 397
399 7 416138 257246 160960 -1 398
400 7 415982 257190 161040 -1 399
401 7 415794 257146 161160 -1 400
402 7 415538 257050 161280 -1 401
403 7 415350 256954 161320 -1 402
404 7 415038 256938 161440 -1 403
405 7 414862 256862 161480 -1 404
406 7 414402 256674 161600 -1 405
407 3 414478 256718 161640 -1 406
408 3 414078 256594 161880 -1 407
409 3 413830 256434 161920 -1 408
410 3 413722 256242 161960 -1 409
411 3 413670 256118 162000 -1 410
412 3 413498 255894 162080 -1 411
413 3 413390 255662 162200 -1 412
414 3 413392 255646 162240 -1 413
415 3 413394 255630 162280 -1 414
416 3 413210 255430 162480 -1 415
417 3 413210 255466 162560 -1 416
418 3 413138 255406 162600 -1 417
419 3 413006 255306 162680 -1 418
420 3 412862 255182 162800 -1 419
421 3 412574 254946 162960 -1 420
422 3 412506 254838 163120 -1 421
423 3 412434 254682 163240 -1 422
424 3 412374 254550 163400 -1 423
425 3 412314 254442 163560 -1 424
426 3 412270 254402 163720 -1 425
427 3 412218 254414 163840 -1 426
428 3 412130 254362 163960 -1 427
429 3 412086 254342 164040 -1 428
430 3 412086 254286 164160 -1 429
431 3 411946 254318 164320 -1 430
432 3 411924 254294 164400 -1 431
433 3 411902 254270 164480 -1 432
434 3 411682 254270 164680 -1 433
435 3 411542 254226 164880 -1 434
436 3 411390 254166 165040 -1 435
437 3 411306 254054 165240 -1 436
438 3 411218 253858 165440 -1 437
439 3 411078 253698 165600 -1 438
440 3 410970 253586 165760 -1 439
441 3 410838 253354 165920 -1 440
442 3 410614 253082 166080 -1 441
443 3 410530 253082 166160 -1 442
444 3 410306 253134 166320 -1 443
445 3 410150 253118 166480 -1 444
446 3 410110 253082 166600 -1 445
447 3 409994 252998 166720 -1 446
448 3 409858 253010 166840 -1 447
449 3 409858 253010 166960 -1 448
450 3 409926 253442 167120 -1 449
451 3 409314 252638 167120 -1 450
452 3 408770 252370 167200 -1 451
453 3 408550 252302 167280 -1 452
454 3 407898 251898 167280 -1 453
455 3 407714 251886 167360 -1 454
456 3 407650 251842 167400 -1 455
457 3 407410 251778 167480 -1 456
458 3 407170 251690 167480 -1 457
459 3 406858 251530 167520 -1 458
460 3 406410 251378 167640 -1 459
461 3 406146 251310 167720 -1 460
462 3 406030 251226 167760 -1 461
463 3 405906 251170 167960 -1 462
464 3 405698 251058 168080 -1 463
465 3 405626 250878 168240 -1 464
466 3 405490 250770 168400 -1 465
467 3 405462 250754 168520 -1 466
468 3 405582 250602 168640 -1 467
469 3 405758 250430 168720 -1 468
470 3 405802 250266 168760 -1 469
471 3 405806 250042 168880 -1 470
472 3 405718 249942 169000 -1 471
473 3 405542 249822 169080 -1 472
474 3 405438 249670 169160 -1 473
475 3 405334 249494 169280 -1 474
476 3 405242 249422 169400 -1 475
477 3 405158 249166 169520 -1 476
478 3 405146 248918 169680 -1 477
479 3 405146 248834 169800 -1 478
480 3 405130 248770 169960 -1 479
481 3 405106 248658 170120 -1 480
482 3 405114 248538 170280 -1 481
483 3 405154 248366 170520 -1 482
484 3 405154 248342 170680 -1 483
485 3 405190 248250 170920 -1 484
486 3 405274 248190 171040 -1 485
487 3 405330 248130 171200 -1 486
488 3 405326 248126 171360 -1 487
489 3 405354 248086 171480 -1 488
490 3 405362 247942 171560 -1 489
491 3 405346 247522 171600 -1 490
492 3 405342 247326 171720 -1 491
493 3 405302 247082 171880 -1 492
494 3 405310 246958 172000 -1 493
495 3 405302 246762 172120 -1 494
496 3 405202 246582 172200 -1 495
497 3 405182 246418 172360 -1 496
498 3 405146 246262 172520 -1 497
499 3 405166 246154 172680 -1 498
500 3 405198 246094 172800 -1 499
501 3 405318 246018 172960 -1 500
502 3 405302 245946 173120 -1 501
503 3 405278 245810 173320 -1 502
504 3 405190 245674 173480 -1 503
505 3 405134 245482 173640 -1 504
506 3 405094 245258 173840 -1 505
507 3 405054 245146 174000 -1 506
508 3 404958 244898 174160 -1 507
509 3 404902 244786 174320 -1 508
510 3 404694 244602 174480 -1 509
511 3 404718 244370 174640 -1 510
512 3 404702 244186 174760 -1 511
513 3 404598 244018 174920 -1 512
514 3 404502 243914 175080 -1 513
515 3 404470 243706 175240 -1 514
516 3 404374 243554 175360 -1 515
517 3 404278 243490 175480 -1 516
518 3 404190 243266 175560 -1 517
519 3 404286 243130 175640 -1 518
520 3 404182 242826 175760 -1 519
521 3 404150 242754 175840 -1 520
522 3 404062 242706 175880 -1 521
523 3 403982 242610 175960 -1 522
524 3 403990 242786 176040 -1 523
525 3 403902 242522 176120 -1 524
526 3 403838 242394 176200 -1 525
527 3 403870 242026 176320 -1 526
528 3 403758 241794 176400 -1 527
529 3 403598 241474 176480 -1 528
530 3 403558 241250 176560 -1 529
531 3 403606 241066 176600 -1 530
532 3 403534 240586 176680 -1 531
533 3 403478 240186 176760 -1 532
534 3 403414 239922 176840 -1 533
535 3 403366 239642 176920 -1 534
536 3 403342 239298 177000 -1 535
537 3 403334 238810 177120 -1 536
538 3 403318 238546 177240 -1 537
539 3 403238 238250 177360 -1 538
540 3 403278 237970 177440 -1 539
541 3 403486 237578 177520 -1 540
542 3 403478 237346 177600 -1 541
543 3 403398 237146 177720 -1 542
544 3 403198 236482 177720 -1 543
545 3 403054 236378 177760 -1 544
546 3 402950 236058 177760 -1 545
547 3 402870 235466 177920 -1 546
548 3 402670 234858 178000 -1 547
549 3 402222 234082 178000 -1 548
550 3 401622 233002 178080 -1 549
551 3 401118 231530 178080 -1 550
552 3 400846 230218 178080 -1 551
553 3 400630 229722 178200 -1 552
554 3 400590 229522 178280 -1 553
555 3 400454 229378 178400 -1 554
556 3 400142 229130 178560 -1 555
557 3 399990 228986 178680 -1 556
558 3 399790 228810 178800 -1 557
559 3 399526 228466 178920 -1 558
560 3 398974 227546 178920 -1 559
561 3 398718 227234 179080 -1 560
562 3 398526 227082 179200 -1 561
563 3 397934 226810 179280 -1 562
564 3 397566 226594 179320 -1 563
565 3 397270 226386 179440 -1 564
566 3 397062 226106 179560 -1 565
567 3 396902 225778 179720 -1 566
568 3 396422 225362 179840 -1 567
569 3 396094 225226 179960 -1 568
570 3 395750 224874 180080 -1 569
571 3 395590 224754 180160 -1 570
572 3 395070 223994 180160 -1 571
573 3 394530 222806 180160 -1 572
574 3 394257 222016 180320 -1 573
575 3 394246 221059 180560 -1 574
576 3 393969 220030 180360 -1 575
577 3 393547 219117 180240 -1 576
578 3 393166 218264 180360 -1 577
579 3 392796 217542 180200 -1 578
580 3 392091 216733 180040 -1 579
581 3 391581 215977 179760 -1 580
582 3 391240 215193 179320 -1 581
583 3 390985 214466 179040 -1 582
584 3 390627 213793 179200 -1 583
585 3 390397 213511 179120 -1 584
586 3 389704 213056 179040 -1 585
587 3 389608 212948 178880 -1 586
588 3 389365 212662 178920 -1 587
589 3 388859 211927 179120 -1 588
590 3 388491 211066 178920 -1 589
591 3 388062 210226 178760 -1 590
592 3 387561 209428 178560 -1 591
593 3 387307 208636 178320 -1 592
594 3 387269 207839 178160 -1 593
595 3 386940 206810 177880 -1 594
596 3 386894 206630 177680 -1 595
597 3 386823 206072 177720 -1 596
598 3 386712 205658 177880 -1 597
599 3 386589 204797 178120 -1 598
600 3 386501 204533 178240 -1 599
601 3 386040 204347 178200 -1 600
602 3 385917 204312 178160 -1 601
603 3 386467 203665 178440 -1 600
604 3 386456 202963 178600 -1 603
605 3 386384 202096 178800 -1 604
606 3 386286 201379 179160 -1 605
607 3 386149 200578 178840 -1 606
608 3 385920 199734 179040 -1 607
609 3 385792 198960 179200 -1 608
610 3 385530 198424 179080 -1 609
611 3 385248 197667 178840 -1 610
612 3 384982 196790 179000 -1 611
613 3 384722 195941 179160 -1 612
614 3 384396 195172 179080 -1 613
615 3 384212 194429 179000 -1 614
616 3 384291 193830 178840 -1 615
617 3 384182 192819 178680 -1 616
618 3 384169 192088 178360 -1 617
619 3 384279 191165 178120 -1 618
620 3 384209 190276 177800 -1 619
621 3 383876 189467 177160 -1 620
622 3 383588 188817 176920 -1 621
623 3 382867 188008 176520 -1 622
624 3 382324 187150 176360 -1 623
625 3 381899 186439 176160 -1 624
626 3 381746 185963 176000 -1 625
627 3 381670 185725 175920 -1 626
628 3 381532 185341 175760 -1 627
629 3 380898 185467 175760 -1 628
630 3 381424 185073 175640 -1 628
631 3 380831 184350 175280 -1 630
632 3 380388 183622 174640 -1 631
633 3 380197 182986 174240 -1 632
634 3 380276 182217 173920 -1 633
635 3 380208 181635 173680 -1 634
636 3 380068 181169 173560 -1 635
637 3 379823 180351 173440 -1 636
638 3 379268 179866 173680 -1 637
639 3 378659 179173 173880 -1 638
640 3 378133 178548 174240 -1 639
641 3 377530 177997 174560 -1 640
642 3 377460 177863 174600 -1 641
643 3 377389 177729 174640 -1 642
644 3 377239 177422 174840 -1 643
645 3 377310 177277 174880 -1 644
646 3 377393 176988 174920 -1 645
647 3 377088 176410 175040 -1 646
648 3 377092 176371 175120 -1 647
649 3 377104 176261 175360 -1 648
650 3 377110 175849 175440 -1 649
651 3 377245 175175 175560 -1 650
652 3 377447 174830 175600 -1 651
653 3 377680 174475 175560 -1 652
654 3 378225 174081 175520 -1 653
655 3 378286 174005 175440 -1 654
656 3 377677 174629 175640 -1 652
657 3 377785 174468 175680 -1 656
658 3 377876 174163 175920 -1 657
659 3 377910 173619 176320 -1 658
660 3 377992 173127 176840 -1 659
661 3 377925 173062 176960 -1 660
662 3 377589 173230 176960 -1 661
663 3 378014 172670 177240 -1 661
664 3 377984 172446 177520 -1 663
665 3 378386 172314 177640 -1 664
666 3 378790 172282 177600 -1 665
667 3 379206 172022 177520 -1 666
668 3 379868 171936 177440 -1 667
669 3 380705 171981 177320 -1 668
670 3 381008 171682 177640 -1 669
671 3 381238 171364 177880 -1 670
672 3 381607 170973 178120 -1 671
673 3 381433 170795 178440 -1 672
674 3 381332 170617 178560 -1 673
675 3 382066 170779 178000 -1 672
676 3 382488 170403 177920 -1 675
677 3 382694 169855 178000 -1 676
678 3 382943 168990 178200 -1 677
679 3 383073 168717 178280 -1 678
680 3 383079 168311 178280 -1 679
681 3 383231 168536 178480 -1 679
682 3 383499 168612 178480 -1 681
683 3 383405 168291 178600 -1 681
684 3 383553 168158 178640 -1 683
685 3 383753 167876 178760 -1 684
686 3 384149 167611 178840 -1 685
687 3 384390 167107 179080 -1 686
688 3 384435 166551 178880 -1 687
689 3 384479 166372 178920 -1 688
690 3 384567 166013 179000 -1 689
691 3 384762 165400 179200 -1 690
692 3 384943 165041 179240 -1 691
693 3 384840 164895 179160 -1 692
694 3 384949 164763 178880 -1 693
695 3 384941 164640 178720 -1 694
696 3 385036 164478 178520 -1 695
697 3 385302 164254 178520 -1 696
698 3 384983 164507 178480 -1 696
699 3 385038 164497 178440 -1 698
700 3 385166 164442 178280 -1 699
701 3 385215 164461 178080 -1 700
702 3 385635 164422 177680 -1 701
703 3 386046 164235 177440 -1 702
704 3 386373 164120 177360 -1 703
705 3 386736 163987 177120 -1 704
706 3 386929 163881 176920 -1 705
707 3 387231 163792 176760 -1 706
708 3 387255 163826 176720 -1 707
709 3 387285 163817 176680 -1 708
710 3 387564 163854 176480 -1 709
711 3 387859 163897 176200 -1 710
712 3 388303 163923 176080 -1 711
713 3 388498 164110 175960 -1 712
714 3 388976 164242 175760 -1 713
715 3 388985 164235 175680 -1 714
716 3 388871 164053 175680 -1 715
717 3 389048 164278 175560 -1 715
718 3 389472 164461 175280 -1 717
719 3 389892 164676 175160 -1 718
720 3 390414 164867 175120 -1 719
721 3 390743 164954 175200 -1 720
722 3 390613 164882 175040 -1 720
723 3 390085 165072 175040 -1 722
724 3 389976 165237 175080 -1 723
725 3 389863 165352 175160 -1 724
726 3 389895 165386 175200 -1 725
727 3 389948 165384 175280 -1 726
728 3 389915 165414 175440 -1 727
729 3 389850 165444 175560 -1 728
730 3 389869 165477 175640 -1 729
731 3 389839 165381 175680 -1 730
732 3 389968 165537 175680 -1 730
733 3 390134 165567 175720 -1 732
734 3 390270 165622 175760 -1 733
735 3 390400 165660 175800 -1 734
736 3 390414 165854 175760 -1 735
737 3 390500 165924 175800 -1 736
738 3 390554 165957 175840 -1 737
739 3 390660 165974 175880 -1 738
740 3 389656 165439 175120 -1 725
741 3 389355 165463 175040 -1 740
742 3 389133 165503 175000 -1 741
743 3 389053 165608 174960 -1 742
744 3 389015 165666 174920 -1 743
745 3 388894 165799 174720 -1 744
746 3 388809 165895 174440 -1 745
747 3 388747 166001 174360 -1 746
748 3 388636 165919 174320 -1 747
749 3 388555 165967 174200 -1 748
750 3 388523 166116 174080 -1 749
751 3 388513 166175 174000 -1 750
752 3 388489 166177 173960 -1 751
753 3 391158 164817 175000 -1 722
754 3 391630 164870 174800 -1 753
755 3 391848 164846 174640 -1 754
756 3 392169 164848 174600 -1 755
757 3 392347 164803 174560 -1 756
758 3 392546 164745 174480 -1 757
759 3 392652 164869 174520 -1 758
760 3 392568 164707 174440 -1 758
761 3 392792 164522 174320 -1 760
762 3 392993 164384 174200 -1 761
763 3 393316 164374 174040 -1 762
764 3 393614 164356 173920 -1 763
765 3 393983 164261 173880 -1 764
766 3 394346 164313 173840 -1 765
767 3 394655 164281 173800 -1 766
768 3 395036 164305 173720 -1 767
769 3 395272 164330 173680 -1 768
770 3 395586 164240 173680 -1 769
771 3 395878 164148 173640 -1 770
772 3 396156 163952 173600 -1 771
773 3 396387 163900 173560 -1 772
774 3 396664 163924 173440 -1 773
775 3 396895 164071 173280 -1 774
776 3 397197 164108 173240 -1 775
777 3 397306 164097 173200 -1 776
778 3 397590 164068 173040 -1 777
779 3 397776 164059 172760 -1 778
780 3 397781 164060 172720 -1 779
781 3 397815 164038 172680 -1 780
782 3 397896 164020 172640 -1 781
783 3 397874 164004 172400 -1 782
784 3 397956 163983 172160 -1 783
785 3 398020 163875 171960 -1 784
786 3 397854 164236 172800 -1 779
787 3 397982 164325 172760 -1 786
788 3 398305 164451 172720 -1 787
789 3 398425 164421 172680 -1 788
790 3 398488 164390 172640 -1 789
791 3 398554 164359 172600 -1 790
792 3 398327 164625 172640 -1 790
793 3 393766 164270 173800 -1 765
794 3 393746 164205 173680 -1 793
795 3 388426 163880 176120 -1 712
796 3 388487 163774 176160 -1 795
797 3 388432 163676 176120 -1 796
798 3 388439 163642 176080 -1 797
799 3 384695 164569 178480 -1 696
800 3 384987 164915 179480 -1 692
801 3 384806 164679 179760 -1 800
802 3 384903 164680 179960 -1 801
803 3 385025 164268 179960 -1 802
804 3 384935 164762 180080 -1 802
805 3 385020 164863 180360 -1 804
806 3 385049 164861 180400 -1 805
807 3 385069 164821 180440 -1 806
808 3 385217 164867 180640 -1 807
809 3 385380 164818 180720 -1 808
810 3 385488 164654 180760 -1 809
811 3 385634 164392 180800 -1 810
812 3 385711 163941 180920 -1 811
813 3 385651 163659 181080 -1 812
814 3 385702 163351 181200 -1 813
815 3 385703 163305 181320 -1 814
816 3 385583 163099 181320 -1 815
817 3 385747 163274 181360 -1 815
818 3 385834 163123 181400 -1 817
819 3 386013 162778 181600 -1 818
820 3 386088 162716 181720 -1 819
821 3 386386 162507 181800 -1 820
822 3 386894 162510 181920 -1 821
823 3 387145 162416 181960 -1 822
824 3 387399 162043 182320 -1 823
825 3 387760 161825 182440 -1 824
826 3 388228 161658 182560 -1 825
827 3 388645 161640 182600 -1 826
828 3 388822 161630 182680 -1 827
829 3 388938 161563 182760 -1 828
830 3 389079 161529 182840 -1 829
831 3 389215 161517 182920 -1 830
832 3 389287 161525 183000 -1 831
833 3 389363 161477 183080 -1 832
834 3 389421 161413 183160 -1 833
835 3 389599 161357 183280 -1 834
836 3 389827 161345 183360 -1 835
837 3 389843 161341 183440 -1 836
838 3 389907 161353 183480 -1 837
839 3 390129 161329 183600 -1 838
840 3 390233 161293 183640 -1 839
841 3 390269 161281 183680 -1 840
842 3 390503 161281 183760 -1 841
843 3 390687 161273 183880 -1 842
844 3 390775 161205 183920 -1 843
845 3 390849 161209 183960 -1 844
846 3 390740 161033 183960 -1 845
847 3 390923 161213 184000 -1 845
848 3 391221 161177 184040 -1 847
849 3 391449 161121 184160 -1 848
850 3 391637 161065 184200 -1 849
851 3 392237 160897 184240 -1 850
852 3 392793 160629 184240 -1 851
853 3 392945 160625 184280 -1 852
854 3 393053 160565 184320 -1 853
855 3 393175 160453 184320 -1 854
856 3 393247 160425 184360 -1 855
857 3 393589 160397 184480 -1 856
858 3 393721 160297 184480 -1 857
859 3 394021 160257 184560 -1 858
860 3 394271 160189 184640 -1 859
861 3 394595 160137 184760 -1 860
862 3 394785 160165 184960 -1 861
863 3 395117 159849 184960 -1 862
864 3 395257 159769 185040 -1 863
865 3 395321 159781 185120 -1 864
866 3 395361 159769 185240 -1 865
867 3 395369 159809 185360 -1 866
868 3 395277 159845 185440 -1 867
869 3 395461 159657 185440 -1 868
870 3 395477 159665 185520 -1 869
871 3 395665 159373 185520 -1 870
872 3 395881 159221 185520 -1 871
873 3 396073 159157 185560 -1 872
874 3 396509 158869 185560 -1 873
875 3 396573 158833 185600 -1 874
876 3 396665 158717 185640 -1 875
877 3 396789 158677 185680 -1 876
878 3 396829 158685 185720 -1 877
879 3 396889 158737 185800 -1 878
880 3 396965 158737 185880 -1 879
881 3 397197 158553 185880 -1 880
882 3 397241 158373 185880 -1 881
883 3 397184 157891 185880 -1 882
884 3 397152 157363 185880 -1 883
885 3 396912 157259 185880 -1 884
886 3 396420 156727 185880 -1 885
887 3 396092 156199 185880 -1 886
888 3 396148 155859 185880 -1 887
889 3 396128 155783 185840 -1 888
890 3 396166 155307 185800 -1 889
891 3 396178 155135 185760 -1 890
892 3 396162 154807 185680 -1 891
893 3 396184 154363 185560 -1 892
894 3 396180 154143 185480 -1 893
895 3 396172 153903 185400 -1 894
896 3 396214 153587 185280 -1 895
897 3 396194 153427 185200 -1 896
898 3 396204 153159 185120 -1 897
899 3 396260 153059 185080 -1 898
900 3 396446 152843 185080 -1 899
901 3 396386 152719 185000 -1 900
902 3 396570 152363 185000 -1 901
903 3 396618 152259 184960 -1 902
904 3 396620 152063 184880 -1 903
905 3 396628 151903 184800 -1 904
906 3 397040 151279 184800 -1 905
907 3 396996 150867 184800 -1 906
908 3 396886 150627 184600 -1 907
909 3 396948 150359 184440 -1 908
910 3 396968 149891 184440 -1 909
911 3 397004 149651 184360 -1 910
912 3 397002 149427 184280 -1 911
913 3 396942 149207 184240 -1 912
914 3 396914 148927 184160 -1 913
915 3 396994 148687 184160 -1 914
916 3 397096 148467 184080 -1 915
917 3 397198 148303 184040 -1 916
918 3 397252 148219 184000 -1 917
919 3 397288 148071 183960 -1 918
920 3 397346 147907 183880 -1 919
921 3 397560 147743 183800 -1 920
922 3 397698 147611 183720 -1 921
923 3 397774 147499 183640 -1 922
924 3 398024 147371 183560 -1 923
925 3 398230 147215 183480 -1 924
926 3 398400 147107 183440 -1 925
927 3 398642 147003 183400 -1 926
928 3 399150 146555 183400 -1 927
929 3 399194 146499 183360 -1 928
930 3 399558 146235 183320 -1 929
931 3 400728 145615 183320 -1 930
932 3 400992 145427 183240 -1 931
933 3 401180 145279 183200 -1 932
934 3 401798 144915 183200 -1 933
935 3 402020 144859 183160 -1 934
936 3 402844 144755 183160 -1 935
937 3 402912 144755 183120 -1 936
938 3 402948 144735 183080 -1 937
939 3 397064 151119 184960 -1 907
940 3 397080 151167 185040 -1 939
941 3 396250 156839 185880 -1 886
942 3 396204 156839 185840 -1 941
943 3 396078 157019 185840 -1 942
944 3 396100 157039 185880 -1 943
945 3 396042 157141 185920 -1 944
946 3 395952 157227 185920 -1 945
947 3 395902 157299 185960 -1 946
948 3 397117 158137 186000 -1 883
949 3 397033 158121 186120 -1 948
950 3 397097 158045 186160 -1 949
951 3 397005 158237 186240 -1 950
952 3 395201 159821 185440 -1 868
953 3 394663 160357 185080 -1 862
954 3 394651 160433 185200 -1 953
955 3 394675 160481 185280 -1 954
956 3 394671 160533 185320 -1 955
957 3 388882 161758 182680 -1 828
958 3 388674 161583 182520 -1 827
959 3 388715 161479 182480 -1 958
960 3 388695 161312 182440 -1 959
961 3 388774 161133 182360 -1 960
962 3 388833 160986 182400 -1 961
963 3 388896 160456 182440 -1 962
964 3 388873 159953 182480 -1 963
965 3 388868 159757 182440 -1 964
966 3 389021 159546 182320 -1 965
967 3 389096 159503 182360 -1 966
968 3 389293 159349 182400 -1 967
969 3 389576 159114 182360 -1 968
970 3 389655 158793 182400 -1 969
971 3 389723 158482 182400 -1 970
972 3 389687 158108 182320 -1 971
973 3 389663 157848 182400 -1 972
974 3 389727 157704 182360 -1 973
975 3 389834 157435 182320 -1 974
976 3 389939 157251 182360 -1 975
977 3 390009 157072 182400 -1 976
978 3 390071 156545 182600 -1 977
979 3 390263 156104 182760 -1 978
980 3 390364 155817 182680 -1 979
981 3 390489 155265 182800 -1 980
982 3 390498 154931 182840 -1 981
983 3 390469 154534 182880 -1 982
984 3 390420 154350 183000 -1 983
985 3 390551 154150 183040 -1 984
986 3 390710 153979 183000 -1 985
987 3 390814 153890 182960 -1 986
988 3 390916 153779 182880 -1 987
989 3 390962 153714 182840 -1 988
990 3 391084 153649 182800 -1 989
991 3 391294 153580 182800 -1 990
992 3 391790 153458 182760 -1 991
993 3 392022 153383 182720 -1 992
994 3 392251 153387 182600 -1 993
995 3 392471 153569 182400 -1 994
996 3 392555 153803 182160 -1 995
997 3 392645 153881 182080 -1 996
998 3 392635 153858 181960 -1 997
999 3 392552 153827 181920 -1 998
1000 3 392363 153767 181680 -1 999
1001 3 392292 153739 181520 -1 1000
1002 3 392366 153785 181320 -1 1001
1003 3 392464 153635 181200 -1 1002
1004 3 392488 153594 181160 -1 1003
1005 3 392570 153418 181160 -1 1004
1006 3 392690 153247 181080 -1 1005
1007 3 392682 153046 180960 -1 1006
1008 3 392612 152974 180920 -1 1007
1009 3 392323 152804 180880 -1 1008
1010 3 392226 152685 180840 -1 1009
1011 3 392190 152564 180800 -1 1010
1012 3 388595 161511 182400 -1 960
1013 3 385872 163629 181400 -1 818
1014 3 384302 167427 178800 -1 686
1015 3 384325 167353 178720 -1 1014
1016 3 382460 170431 177840 -1 676
1017 3 382412 170499 177800 -1 1016
1018 3 382400 170587 177760 -1 1017
1019 3 382468 170711 177720 -1 1018
1020 3 382696 171179 177520 -1 1019
1021 3 382800 171363 177320 -1 1020
1022 3 382912 171483 177280 -1 1021
1023 3 382932 171382 177000 -1 1022
1024 3 383024 171303 176720 -1 1023
1025 3 383100 171235 176600 -1 1024
1026 3 383352 171177 176400 -1 1025
1027 3 383464 171081 176360 -1 1026
1028 3 383608 170985 176320 -1 1027
1029 3 383572 170877 176280 -1 1028
1030 3 383416 170739 175960 -1 1029
1031 3 383476 170667 175880 -1 1030
1032 3 383560 170687 175840 -1 1031
1033 3 383712 170599 175520 -1 1032
1034 3 383672 170579 175440 -1 1033
1035 3 383840 170507 175520 -1 1033
1036 3 383872 170387 175400 -1 1035
1037 3 383900 170327 175360 -1 1036
1038 3 383940 170151 175320 -1 1037
1039 3 383964 170091 175280 -1 1038
1040 3 383016 171611 177320 -1 1022
1041 3 377763 172481 177800 -1 664
1042 3 377659 172469 178000 -1 1041
1043 3 377334 172344 178400 -1 1042
1044 3 377273 172304 178560 -1 1043
1045 3 377275 172211 178920 -1 1044
1046 3 377285 172292 179360 -1 1045
1047 3 377074 172171 179720 -1 1046
1048 3 376820 171987 179840 -1 1047
1049 3 376638 171990 179960 -1 1048
1050 3 376577 171991 180000 -1 1049
1051 3 376416 172063 180040 -1 1050
1052 3 376394 172051 180120 -1 1051
1053 3 376217 172075 180280 -1 1052
1054 3 375832 171998 180320 -1 1053
1055 3 375449 172135 180280 -1 1054
1056 3 375172 172302 180320 -1 1055
1057 3 375035 172437 180360 -1 1056
1058 3 374949 172362 180360 -1 1057
1059 3 374611 172825 180560 -1 1057
1060 3 374594 173000 180640 -1 1059
1061 3 374442 173161 180600 -1 1060
1062 3 374206 173216 180560 -1 1061
1063 3 374056 173173 180520 -1 1062
1064 3 374100 173457 180600 -1 1062
1065 3 374579 172999 180760 -1 1060
1066 3 374480 173009 180880 -1 1065
1067 3 374278 173029 181040 -1 1066
1068 3 374046 172956 181240 -1 1067
1069 3 376836 177422 174880 -1 644
1070 3 376593 177405 174920 -1 1069
1071 3 377377 178164 174640 -1 642
1072 3 377310 178164 174680 -1 1071
1073 3 380501 180123 172960 -1 637
1074 3 380909 179424 172800 -1 1073
1075 3 381156 178591 172560 -1 1074
1076 3 381249 177563 172280 -1 1075
1077 3 381567 176954 172000 -1 1076
1078 3 382014 176315 171320 -1 1077
1079 3 382267 175764 170600 -1 1078
1080 3 382358 175306 169640 -1 1079
1081 3 382436 175076 169160 -1 1080
1082 3 382628 174718 168600 -1 1081
1083 3 382582 174327 168400 -1 1082
1084 3 382691 173883 168240 -1 1083
1085 3 382787 173350 168120 -1 1084
1086 3 382888 172898 167920 -1 1085
1087 3 382913 172715 167640 -1 1086
1088 3 382885 172653 167440 -1 1087
1089 3 382808 172202 166680 -1 1088
1090 3 382809 171910 166600 -1 1089
1091 3 382761 171726 166560 -1 1090
1092 3 382809 171471 166480 -1 1091
1093 3 382696 171285 166320 -1 1092
1094 3 382821 171349 166200 -1 1093
1095 3 382954 171367 166000 -1 1094
1096 3 383154 171318 165720 -1 1095
1097 3 383473 171075 165360 -1 1096
1098 3 383650 170722 165160 -1 1097
1099 3 383679 170654 164920 -1 1098
1100 3 383550 170078 164560 -1 1099
1101 3 383261 169719 164440 -1 1100
1102 3 383061 169000 164120 -1 1101
1103 3 383093 168539 164000 -1 1102
1104 3 383360 167906 163840 -1 1103
1105 3 383685 167035 163960 -1 1104
1106 3 383690 166693 164080 -1 1105
1107 3 383921 166372 164200 -1 1106
1108 3 384415 165913 163920 -1 1107
1109 3 384799 165572 163760 -1 1108
1110 3 385279 165185 163760 -1 1109
1111 3 385308 164963 163760 -1 1110
1112 3 384892 165486 163720 -1 1109
1113 3 385055 165280 163520 -1 1112
1114 3 385156 165019 163320 -1 1113
1115 3 385470 164619 163240 -1 1114
1116 3 385577 164515 163040 -1 1115
1117 3 385975 163932 162760 -1 1116
1118 3 386028 163691 162720 -1 1117
1119 3 386381 163363 162560 -1 1118
1120 3 386902 162749 162360 -1 1119
1121 3 387322 162428 162160 -1 1120
1122 3 387814 162212 162040 -1 1121
1123 3 388198 162047 161840 -1 1122
1124 3 388387 161870 161600 -1 1123
1125 3 388892 161380 161320 -1 1124
1126 3 389367 160936 161080 -1 1125
1127 3 389951 160638 160880 -1 1126
1128 3 390190 160298 160800 -1 1127
1129 3 390969 159351 160520 -1 1128
1130 3 391719 158897 160280 -1 1129
1131 3 392231 158587 160080 -1 1130
1132 3 392561 157902 159880 -1 1131
1133 3 392715 157497 159760 -1 1132
1134 3 392963 157077 159560 -1 1133
1135 3 392555 156962 159520 -1 1134
1136 3 392584 156603 159400 -1 1135
1137 3 392806 156229 159280 -1 1136
1138 3 392942 155836 159000 -1 1137
1139 3 392832 155657 158960 -1 1138
1140 3 393127 155558 158600 -1 1139
1141 3 393789 155532 158480 -1 1140
1142 3 394135 154886 158240 -1 1141
1143 3 394399 154070 157960 -1 1142
1144 3 394965 153360 157680 -1 1143
1145 3 395647 152371 157200 -1 1144
1146 3 396207 151646 156800 -1 1145
1147 3 397073 150776 156200 -1 1146
1148 3 398359 150228 155560 -1 1147
1149 3 398792 149501 155200 -1 1148
1150 3 399336 148781 154800 -1 1149
1151 3 399773 148351 154520 -1 1150
1152 3 400065 147784 154400 -1 1151
1153 3 400304 147128 154400 -1 1152
1154 3 400347 146826 154480 -1 1153
1155 3 400554 146137 154320 -1 1154
1156 3 400784 145188 153800 -1 1155
1157 3 401313 144649 153400 -1 1156
1158 3 401808 144225 153040 -1 1157
1159 3 402393 143446 152560 -1 1158
1160 3 402407 143128 152360 -1 1159
1161 3 402790 142416 152040 -1 1160
1162 3 402912 142162 151600 -1 1161
1163 3 402990 142075 151240 -1 1162
1164 3 402554 142331 151240 -1 1163
1165 3 403110 142011 151120 -1 1163
1166 3 403369 141845 150920 -1 1165
1167 3 403725 141854 150920 -1 1166
1168 3 403520 141912 150760 -1 1166
1169 3 404019 142505 150520 -1 1168
1170 3 404269 142896 150000 -1 1169
1171 3 404122 142024 149760 -1 1170
1172 3 404085 141284 149440 -1 1171
1173 3 404222 141045 149160 -1 1172
1174 3 404509 140890 148760 -1 1173
1175 3 404680 140849 148640 -1 1174
1176 3 405182 140484 148080 -1 1175
1177 3 405738 139801 147360 -1 1176
1178 3 406202 139628 147120 -1 1177
1179 3 406358 139480 146720 -1 1178
1180 3 406354 139471 146640 -1 1179
1181 3 406585 139286 146440 -1 1180
1182 3 406935 139081 146120 -1 1181
1183 3 407064 138920 145840 -1 1182
1184 3 407276 138616 145520 -1 1183
1185 3 407665 138494 145120 -1 1184
1186 3 407883 138427 144840 -1 1185
1187 3 408648 138132 144520 -1 1186
1188 3 409064 138119 144200 -1 1187
1189 3 409450 137946 143960 -1 1188
1190 3 409869 137861 143240 -1 1189
1191 3 410054 137673 143040 -1 1190
1192 3 410278 137195 142480 -1 1191
1193 3 410719 136876 142120 -1 1192
1194 3 411203 136646 141680 -1 1193
1195 3 411547 136621 141440 -1 1194
1196 3 411965 136536 141120 -1 1195
1197 3 412331 136528 140840 -1 1196
1198 3 412662 136385 140440 -1 1197
1199 3 413131 136336 139920 -1 1198
1200 3 413576 136250 139480 -1 1199
1201 3 413771 136179 139280 -1 1200
1202 3 413823 135637 139240 -1 1201
1203 3 414186 135480 139080 -1 1202
1204 3 414718 135152 138880 -1 1203
1205 3 415033 135246 138960 -1 1204
1206 3 415314 135170 139080 -1 1205
1207 3 415502 135127 139120 -1 1206
1208 3 415682 135134 139160 -1 1207
1209 3 414668 135035 138800 -1 1204
1210 3 414655 134972 138640 -1 1209
1211 3 414818 134917 138400 -1 1210
1212 3 415297 134768 138040 -1 1211
1213 3 415535 134705 137880 -1 1212
1214 3 415681 134443 137520 -1 1213
1215 3 415754 134415 137360 -1 1214
1216 3 415980 134337 137120 -1 1215
1217 3 416056 134255 136960 -1 1216
1218 3 416199 134111 136640 -1 1217
1219 3 416302 133935 136360 -1 1218
1220 3 416510 133772 136080 -1 1219
1221 3 416596 133654 135960 -1 1220
1222 3 416672 133442 135640 -1 1221
1223 3 416803 133392 135520 -1 1222
1224 3 417177 133277 135200 -1 1223
1225 3 417468 133295 135080 -1 1224
1226 3 418049 133313 134840 -1 1225
1227 3 418219 133284 134720 -1 1226
1228 3 418415 133263 134880 -1 1227
1229 3 418262 133145 134600 -1 1227
1230 3 418373 133142 134520 -1 1229
1231 3 418389 133186 134520 -1 1230
1232 3 418432 133050 134480 -1 1230
1233 3 418525 132948 134360 -1 1232
1234 3 418713 132778 134080 -1 1233
1235 3 418900 132587 133840 -1 1234
1236 3 419049 132464 133800 -1 1235
1237 3 419230 132370 133760 -1 1236
1238 3 419337 132393 133720 -1 1237
1239 3 419618 132327 133600 -1 1238
1240 3 419803 132283 133480 -1 1239
1241 3 419912 132191 133320 -1 1240
1242 3 420015 132137 133040 -1 1241
1243 3 420410 131973 132880 -1 1242
1244 3 420556 131802 132600 -1 1243
1245 3 420756 131583 132360 -1 1244
1246 3 420931 131093 132120 -1 1245
1247 3 421181 130577 131720 -1 1246
1248 3 421319 130486 131680 -1 1247
1249 3 421459 130683 131640 -1 1248
1250 3 421580 130313 131560 -1 1248
1251 3 421734 130088 131480 -1 1250
1252 3 422029 129857 131360 -1 1251
1253 3 422241 129765 131120 -1 1252
1254 3 422393 129690 130960 -1 1253
1255 3 423265 128770 130040 -1 1254
1256 3 416400 133365 135640 -1 1222
1257 3 415558 135076 137920 -1 1213
1258 3 392707 155472 158920 -1 1139
1259 3 392451 155125 159120 -1 1258
1260 3 386687 162393 162400 -1 1120
1261 3 385572 163696 162720 -1 1118
1262 3 385920 164872 163320 -1 1115
1263 3 382002 185458 176000 -1 626
1264 3 382122 184844 176240 -1 1263
1265 3 382430 184130 176720 -1 1264
1266 3 382490 183544 177360 -1 1265
1267 3 382578 182862 177960 -1 1266
1268 3 382814 182582 178240 -1 1267
1269 3 383086 182586 178240 -1 1268
1270 3 382850 182378 178440 -1 1268
1271 3 382870 182202 178440 -1 1270
1272 3 382834 182158 178600 -1 1270
1273 3 382794 181850 179000 -1 1272
1274 3 382466 181680 179240 -1 1273
1275 3 382062 181584 179360 -1 1274
1276 3 381034 181286 179640 -1 1275
1277 3 380874 181202 179760 -1 1276
1278 3 380602 181194 179880 -1 1277
1279 3 380990 181274 179880 -1 1277
1280 3 381150 181478 179960 -1 1279
1281 3 381546 181806 180200 -1 1280
1282 3 381866 181766 180320 -1 1281
1283 3 382034 181778 180360 -1 1282
1284 3 382026 181772 180400 -1 1283
1285 3 382146 181766 180520 -1 1284
1286 3 382154 181806 180560 -1 1285
1287 3 382158 181706 180320 -1 1283
1288 3 382274 181554 180320 -1 1287
1289 3 382578 181394 180320 -1 1288
1290 3 382514 181154 180280 -1 1289
1291 3 382322 181038 180240 -1 1290
1292 3 382098 180758 180200 -1 1291
1293 3 382134 180718 180160 -1 1292
1294 3 382134 180744 180080 -1 1293
1295 3 382134 180636 180040 -1 1294
1296 3 382138 180424 179840 -1 1295
1297 3 381610 180400 179480 -1 1296
1298 3 381386 180348 179480 -1 1297
1299 3 381454 180288 179560 -1 1298
1300 3 381486 180140 179680 -1 1299
1301 3 383074 181910 179000 -1 1273
1302 3 387247 205792 177720 -1 597
1303 4 402766 235842 178120 -1 547
1304 4 402838 236010 178400 -1 1303
1305 4 402942 236194 178640 -1 1304
1306 4 403054 236362 178840 -1 1305
1307 4 403062 236666 179040 -1 1306
1308 4 402926 237010 179280 -1 1307
1309 4 402902 237178 179400 -1 1308
1310 4 402910 237306 179600 -1 1309
1311 4 402734 237850 179800 -1 1310
1312 4 402630 238098 179760 -1 1311
1313 4 402470 238378 179640 -1 1312
1314 4 402350 238506 179520 -1 1313
1315 4 402166 238906 179320 -1 1314
1316 4 401958 239122 179200 -1 1315
1317 4 401798 239466 179080 -1 1316
1318 4 401598 239850 179080 -1 1317
1319 4 401526 240042 179200 -1 1318
1320 4 401462 240282 179320 -1 1319
1321 4 401374 240474 179480 -1 1320
1322 4 401278 240578 179680 -1 1321
1323 4 401214 240658 179880 -1 1322
1324 4 401142 240634 180040 -1 1323
1325 4 401022 240682 180200 -1 1324
1326 4 400926 240602 180440 -1 1325
1327 4 400814 240538 180600 -1 1326
1328 4 400670 240114 180800 -1 1327
1329 4 400742 239946 180960 -1 1328
1330 4 400766 239738 181160 -1 1329
1331 4 400782 239178 181240 -1 1330
1332 4 400766 238594 181360 -1 1331
1333 4 400478 238434 181480 -1 1332
1334 4 400414 237970 181600 -1 1333
1335 4 400438 237658 181720 -1 1334
1336 4 400406 237410 181840 -1 1335
1337 4 400246 236698 182000 -1 1336
1338 4 400126 236458 182080 -1 1337
1339 4 399686 235858 182280 -1 1338
1340 4 399662 235538 182360 -1 1339
1341 4 399654 235274 182480 -1 1340
1342 4 399518 234898 182560 -1 1341
1343 4 399134 234578 182640 -1 1342
1344 4 398990 234378 182680 -1 1343
1345 4 398798 234018 182760 -1 1344
1346 4 398598 233282 182760 -1 1345
1347 4 398454 232882 182760 -1 1346
1348 4 398358 232682 182840 -1 1347
1349 4 398310 232594 182880 -1 1348
1350 4 398262 232546 182920 -1 1349
1351 4 398078 232338 183040 -1 1350
1352 4 397966 232018 183160 -1 1351
1353 4 397808 231723 183240 -1 1352
1354 4 397879 231317 183360 -1 1353
1355 4 397816 230883 183440 -1 1354
1356 4 397608 230444 183480 -1 1355
1357 4 397488 229939 183560 -1 1356
1358 4 397552 229524 183760 -1 1357
1359 4 397528 229346 183880 -1 1358
1360 4 397287 229037 183960 -1 1359
1361 4 396776 228523 183920 -1 1360
1362 4 396208 227730 183880 -1 1361
1363 4 396056 226884 183920 -1 1362
1364 4 395839 226477 183960 -1 1363
1365 4 395871 226155 184080 -1 1364
1366 4 395768 225820 184200 -1 1365
1367 4 395616 225154 184240 -1 1366
1368 4 395375 224684 184120 -1 1367
1369 4 394751 223979 184080 -1 1368
1370 4 394371 223632 184040 -1 1369
1371 4 393871 223392 184000 -1 1370
1372 4 393815 223116 183880 -1 1371
1373 4 393759 222620 183920 -1 1372
1374 4 393702 222271 184080 -1 1373
1375 4 393815 221694 184240 -1 1374
1376 4 393422 221054 184280 -1 1375
1377 4 393287 220864 184440 -1 1376
1378 4 393098 220889 184680 -1 1377
1379 4 393054 221000 184920 -1 1378
1380 4 392999 220868 185200 -1 1379
1381 4 393046 220489 185440 -1 1380
1382 4 393039 220142 185720 -1 1381
1383 4 392660 219921 185960 -1 1382
1384 4 392346 219601 186160 -1 1383
1385 4 392122 219065 186400 -1 1384
1386 4 391951 218836 186560 -1 1385
1387 4 391831 218687 186600 -1 1386
1388 4 391822 218397 186640 -1 1387
1389 4 391670 218045 186840 -1 1388
1390 4 391574 217456 186920 -1 1389
1391 4 391401 216743 186960 -1 1390
1392 4 391107 216085 187000 -1 1391
1393 4 390419 215182 187040 -1 1392
1394 4 389945 214061 187080 -1 1393
1395 4 389778 213669 187240 -1 1394
1396 4 389646 213325 187280 -1 1395
1397 4 389414 212468 187520 -1 1396
1398 4 389321 212190 187720 -1 1397
1399 4 389293 211936 187800 -1 1398
1400 4 389317 211361 188040 -1 1399
1401 4 389188 211015 188200 -1 1400
1402 4 389181 210565 188440 -1 1401
1403 4 389242 210165 188640 -1 1402
1404 4 389312 209850 188920 -1 1403
1405 4 389281 209594 189120 -1 1404
1406 4 389182 209418 189360 -1 1405
1407 4 389253 209018 189600 -1 1406
1408 4 389241 208629 189720 -1 1407
1409 4 389184 208198 189800 -1 1408
1410 4 389216 207857 189840 -1 1409
1411 4 389237 207601 190120 -1 1410
1412 4 389188 207375 190360 -1 1411
1413 4 389172 206885 190480 -1 1412
1414 4 389196 206737 190720 -1 1413
1415 4 389130 206481 191040 -1 1414
1416 4 389279 206160 191240 -1 1415
1417 4 389493 205620 191480 -1 1416
1418 4 389725 204953 191640 -1 1417
1419 4 390141 204410 191880 -1 1418
1420 4 390468 204087 192120 -1 1419
1421 4 390595 203665 192400 -1 1420
1422 4 390812 203102 192720 -1 1421
1423 4 391029 202619 192920 -1 1422
1424 4 391141 202052 193040 -1 1423
1425 4 391444 201441 193080 -1 1424
1426 4 391620 200745 193120 -1 1425
1427 4 391836 199532 193160 -1 1426
1428 4 392476 198008 193240 -1 1427
1429 4 392872 197105 193200 -1 1428
1430 4 393006 196453 193160 -1 1429
1431 4 393177 196007 193280 -1 1430
1432 4 393457 195136 193320 -1 1431
1433 4 393893 194466 193360 -1 1432
1434 4 394320 194104 193480 -1 1433
1435 4 394682 193549 193600 -1 1434
1436 4 395072 193046 193880 -1 1435
1437 4 395303 192645 194080 -1 1436
1438 4 395617 192057 194360 -1 1437
1439 4 395832 191656 194480 -1 1438
1440 4 396049 191251 194640 -1 1439
1441 4 396270 190633 194800 -1 1440
1442 4 396545 190175 194920 -1 1441
1443 4 396539 189528 195120 -1 1442
1444 4 396529 189254 195320 -1 1443
1445 4 396653 188924 195640 -1 1444
1446 4 396619 188544 195800 -1 1445
1447 4 397016 187925 195840 -1 1446
1448 4 397218 187498 196080 -1 1447
1449 4 397345 187088 196240 -1 1448
1450 4 397418 186442 196480 -1 1449
1451 4 397568 185781 196600 -1 1450
1452 4 397801 184911 196640 -1 1451
1453 4 398169 184320 196640 -1 1452
1454 4 398216 183371 196680 -1 1453
1455 4 398321 182599 196760 -1 1454
1456 4 398481 182272 196840 -1 1455
1457 4 398649 181765 196920 -1 1456
1458 4 399001 181112 197040 -1 1457
1459 4 398947 180651 197080 -1 1458
1460 4 398916 179284 197080 -1 1459
1461 4 399204 178068 197080 -1 1460
1462 4 399277 177360 197240 -1 1461
1463 4 399189 176549 197360 -1 1462
1464 4 399184 175008 197320 -1 1463
1465 4 399249 173663 197280 -1 1464
1466 4 398991 172872 197320 -1 1465
1467 4 398870 171852 197400 -1 1466
1468 4 398471 170193 197440 -1 1467
1469 4 398549 169031 197360 -1 1468
1470 4 398759 167992 197120 -1 1469
1471 4 398777 167313 196880 -1 1470
1472 4 398571 166850 196600 -1 1471
1473 4 398259 166509 196240 -1 1472
1474 4 397988 166256 195880 -1 1473
1475 4 397882 165986 195680 -1 1474
1476 4 397873 165828 195520 -1 1475
1477 4 397815 165732 195360 -1 1476
1478 4 397486 165396 195240 -1 1477
1479 4 397401 165024 195200 -1 1478
1480 4 397326 164688 194960 -1 1479
1481 4 397329 164488 194760 -1 1480
1482 4 397338 164179 194160 -1 1481
1483 4 397086 163603 194000 -1 1482
1484 4 396751 163282 193880 -1 1483
1485 4 396627 163219 193560 -1 1484
1486 4 396546 163138 193240 -1 1485
1487 4 396482 162712 192880 -1 1486
1488 4 396501 162424 192560 -1 1487
1489 4 396453 162233 192360 -1 1488
1490 4 396613 161974 192080 -1 1489
1491 4 396606 161732 191840 -1 1490
1492 4 396850 161399 191600 -1 1491
1493 4 397093 161063 191360 -1 1492
1494 4 397137 160898 191200 -1 1493
1495 4 397498 160693 191000 -1 1494
1496 4 397617 160504 190680 -1 1495
1497 4 397708 160295 190320 -1 1496
1498 4 397894 160079 190040 -1 1497
1499 4 398078 160023 189680 -1 1498
1500 4 398133 159908 189440 -1 1499
1501 2 397594 159994 189400 -1 1500
1502 2 397406 159987 189320 -1 1501
1503 2 397232 159939 189240 -1 1502
1504 2 397121 159834 189160 -1 1503
1505 2 397073 159800 189120 -1 1504
1506 2 396950 159763 188920 -1 1505
1507 2 396844 159786 188680 -1 1506
1508 2 396740 159883 188480 -1 1507
1509 2 396669 159975 188240 -1 1508
1510 2 396496 160151 187880 -1 1509
1511 2 396390 160126 187720 -1 1510
1512 2 396229 160087 187560 -1 1511
1513 2 396142 160035 187480 -1 1512
1514 2 396077 160057 187400 -1 1513
1515 2 395974 160067 187200 -1 1514
1516 2 395693 160196 187080 -1 1515
1517 2 394900 160738 186880 -1 1516
1518 2 394350 161130 186920 -1 1517
1519 2 393790 161332 187080 -1 1518
1520 2 393366 161523 187160 -1 1519
1521 2 393071 161741 187320 -1 1520
1522 2 392950 161819 187440 -1 1521
1523 2 392886 161890 187520 -1 1522
1524 2 392576 162067 187600 -1 1523
1525 2 391991 162370 187760 -1 1524
1526 2 391558 162459 187840 -1 1525
1527 2 391285 162627 187960 -1 1526
1528 2 390790 162932 188080 -1 1527
1529 2 390415 163109 188160 -1 1528
1530 2 389949 163203 188240 -1 1529
1531 2 389584 163474 188160 -1 1530
1532 2 389223 163773 188040 -1 1531
1533 2 388774 163908 188000 -1 1532
1534 2 388559 163869 188040 -1 1533
1535 2 388254 163733 188320 -1 1534
1536 2 388069 163612 188480 -1 1535
1537 2 387774 163556 188560 -1 1536
1538 2 387566 163564 188720 -1 1537
1539 2 387174 163507 188840 -1 1538
1540 2 386109 162773 188880 -1 1539
1541 2 385742 162404 188840 -1 1540
1542 2 385694 162260 188640 -1 1541
1543 2 385822 162645 188920 -1 1540
1544 2 385231 162997 188960 -1 1543
1545 2 383519 163835 189000 -1 1544
1546 2 383391 163924 188920 -1 1545
1547 2 383372 163949 188720 -1 1546
1548 2 383382 164020 188560 -1 1547
1549 2 383390 163981 188320 -1 1548
1550 2 383143 163942 188120 -1 1549
1551 2 382957 163820 187960 -1 1550
1552 2 382838 163782 187920 -1 1551
1553 2 382439 163637 187800 -1 1552
1554 2 382372 163632 187760 -1 1553
1555 2 382238 163621 187680 -1 1554
1556 2 382322 163576 187640 -1 1555
1557 2 382262 163479 187520 -1 1556
1558 2 382242 163447 187480 -1 1557
1559 2 382313 163488 187360 -1 1558
1560 2 382314 163489 187280 -1 1559
1561 2 382229 163406 187240 -1 1560
1562 2 382059 163241 187160 -1 1561
1563 2 382352 163403 187040 -1 1562
1564 2 382450 163505 186840 -1 1563
1565 2 382404 163304 186720 -1 1564
1566 2 381964 162920 186720 -1 1565
1567 2 382018 162936 186680 -1 1566
1568 2 383551 163734 189040 -1 1545
1569 2 383400 163757 189160 -1 1568
1570 2 383202 163783 189280 -1 1569
1571 2 383281 163726 189600 -1 1570
1572 2 383272 163630 189720 -1 1571
1573 2 383263 163632 189800 -1 1572
1574 2 383310 163593 189960 -1 1573
1575 2 383221 163553 190240 -1 1574
1576 2 383079 163453 190320 -1 1575
1577 2 382878 163339 190480 -1 1576
1578 2 382845 163081 190640 -1 1577
1579 2 382847 163045 190760 -1 1578
1580 2 382846 162973 190840 -1 1579
1581 2 382847 162939 190960 -1 1580
1582 2 382895 162974 191000 -1 1581
1583 2 382846 162886 191160 -1 1582
1584 2 382854 162860 191320 -1 1583
1585 2 382797 162917 191520 -1 1584
1586 2 382847 162933 191760 -1 1585
1587 2 382847 162932 191880 -1 1586
1588 2 385945 162653 189000 -1 1543
1589 2 385864 162758 189040 -1 1588
1590 2 386007 162691 189080 -1 1589
1591 2 386034 162718 189240 -1 1590
1592 2 386072 162765 189480 -1 1591
1593 2 386120 162894 189680 -1 1592
1594 2 386047 162636 189880 -1 1593
1595 2 386040 162805 190000 -1 1594
1596 2 395020 160684 186760 -1 1517
1597 2 395070 160706 186640 -1 1596
1598 2 398590 159477 189280 -1 1500
1599 2 399118 158588 189040 -1 1598
1600 2 399446 157558 188520 -1 1599
1601 2 399477 157063 188400 -1 1600
1602 2 399478 156803 188320 -1 1601
1603 2 399517 156247 188080 -1 1602
1604 2 399718 155675 188000 -1 1603
1605 2 399841 155340 187840 -1 1604
1606 2 400226 155103 187560 -1 1605
1607 2 400364 155059 187480 -1 1606
1608 2 400504 155042 187120 -1 1607
1609 2 400138 155090 187080 -1 1608
1610 2 399961 155143 186960 -1 1609
1611 2 399993 155156 186760 -1 1610
1612 2 399968 155087 186760 -1 1611
1613 2 399987 155076 186680 -1 1612
1614 2 400087 155084 186560 -1 1613
1615 2 400179 155076 186480 -1 1614
1616 2 400223 155056 186400 -1 1615
1617 2 400275 155036 186280 -1 1616
1618 2 400355 154948 186160 -1 1617
1619 2 400399 154864 186080 -1 1618
1620 2 400479 154768 186000 -1 1619
1621 2 400627 154636 185880 -1 1620
1622 2 400603 154536 185760 -1 1621
1623 2 400515 154408 185600 -1 1622
1624 2 400435 154288 185560 -1 1623
1625 2 400347 154220 185440 -1 1624
1626 2 400315 154136 185320 -1 1625
1627 2 400271 154076 185240 -1 1626
1628 2 400139 154000 185160 -1 1627
1629 2 400007 153912 185040 -1 1628
1630 2 400019 153816 184920 -1 1629
1631 2 399991 153616 184720 -1 1630
1632 2 399919 153460 184560 -1 1631
1633 2 399827 153304 184440 -1 1632
1634 2 399643 153072 184320 -1 1633
1635 2 399387 152872 184240 -1 1634
1636 2 399219 152868 184160 -1 1635
1637 2 398763 153012 184120 -1 1636
1638 2 398511 152856 184040 -1 1637
1639 2 398567 152664 183920 -1 1638
1640 2 398595 152800 183800 -1 1639
1641 2 398591 152724 183680 -1 1640
1642 2 398563 152680 183560 -1 1641
1643 2 398535 152604 183400 -1 1642
1644 2 398423 152664 183200 -1 1643
1645 2 398427 152708 183040 -1 1644
1646 2 398451 152748 182920 -1 1645
1647 2 398347 152532 182800 -1 1646
1648 2 398419 152624 182680 -1 1647
1649 2 398411 152712 182600 -1 1648
1650 2 398423 152780 182480 -1 1649
1651 2 398299 152920 182400 -1 1650
1652 2 398143 152948 182280 -1 1651
1653 2 398079 152996 182200 -1 1652
1654 2 398097 153068 182080 -1 1653
1655 2 398109 152960 182000 -1 1654
1656 2 398155 153048 181920 -1 1655
1657 2 398107 153116 181840 -1 1656
1658 2 398031 153172 181680 -1 1657
1659 2 397949 153348 181600 -1 1658
1660 2 397857 153448 181520 -1 1659
1661 2 397815 153488 181400 -1 1660
1662 2 397759 153560 181320 -1 1661
1663 2 397827 153464 181160 -1 1662
1664 2 397711 153488 181040 -1 1663
1665 2 397587 153468 181000 -1 1664
1666 2 397423 153420 180880 -1 1665
1667 2 397457 153404 180760 -1 1666
1668 2 397385 153356 180640 -1 1667
1669 2 397169 153276 180480 -1 1668
1670 2 396833 153276 180400 -1 1669
1671 2 396849 153180 180320 -1 1670
1672 2 397943 153264 184080 -1 1638
1673 2 397175 153396 184040 -1 1672
1674 2 396887 153672 184040 -1 1673
1675 2 396519 153568 184000 -1 1674
1676 2 400797 154741 186840 -1 1608
1677 2 400863 154483 186440 -1 1676
1678 2 400814 154143 186160 -1 1677
1679 2 400736 153842 185800 -1 1678
1680 2 400765 153504 185640 -1 1679
1681 2 400753 152809 185280 -1 1680
1682 2 400829 152476 184880 -1 1681
1683 2 400900 152242 184680 -1 1682
1684 2 401064 152042 184480 -1 1683
1685 2 401000 152014 184440 -1 1684
1686 2 401004 151912 184360 -1 1685
1687 2 401093 151600 184200 -1 1686
1688 2 401108 151241 184000 -1 1687
1689 2 401148 150537 183800 -1 1688
1690 2 401400 150062 183640 -1 1689
1691 2 401436 149832 183560 -1 1690
1692 2 401477 149515 183400 -1 1691
1693 2 401381 149211 183240 -1 1692
1694 2 401477 149069 183120 -1 1693
1695 2 401496 148719 182920 -1 1694
1696 2 401472 148590 182760 -1 1695
1697 2 401503 148361 182640 -1 1696
1698 2 401562 148015 182600 -1 1697
1699 2 401659 147823 182480 -1 1698
1700 2 401557 147890 182280 -1 1699
1701 2 401592 147895 182120 -1 1700
1702 2 401600 147890 182080 -1 1701
1703 2 401761 147799 181920 -1 1702
1704 2 401875 147796 181760 -1 1703
1705 2 402009 147571 181480 -1 1704
1706 2 402460 147274 181120 -1 1705
1707 2 402588 147226 180880 -1 1706
1708 2 402655 147006 180440 -1 1707
1709 2 402664 146972 180280 -1 1708
1710 2 402536 146796 180000 -1 1709
1711 2 402384 146634 179720 -1 1710
1712 2 402572 146721 179360 -1 1711
1713 2 402681 146663 179120 -1 1712
1714 2 402703 146656 178840 -1 1713
1715 2 402748 146645 178800 -1 1714
1716 2 402752 146727 178560 -1 1715
1717 2 402811 146743 178360 -1 1716
1718 2 402825 146766 178120 -1 1717
1719 2 402732 146815 177880 -1 1718
1720 2 402812 146778 177680 -1 1719
1721 2 402896 146761 177520 -1 1720
1722 2 402989 146759 177320 -1 1721
1723 2 403095 146715 177040 -1 1722
1724 2 403064 146648 177000 -1 1723
1725 2 402758 146494 177000 -1 1724
1726 2 403097 146601 176840 -1 1724
1727 2 403090 146538 176280 -1 1726
1728 2 402975 146557 176040 -1 1727
1729 2 402868 146528 175880 -1 1728
1730 2 402724 146383 175600 -1 1729
1731 2 402652 146151 175280 -1 1730
1732 2 402540 145936 175120 -1 1731
1733 2 402465 145906 174920 -1 1732
1734 2 402306 145855 174680 -1 1733
1735 2 402222 145609 174520 -1 1734
1736 2 402020 145424 174280 -1 1735
1737 2 401766 145209 174200 -1 1736
1738 2 401287 144744 174160 -1 1737
1739 2 401336 144589 173920 -1 1738
1740 2 401287 144465 173720 -1 1739
1741 2 401371 144198 173120 -1 1740
1742 2 401392 144041 172880 -1 1741
1743 2 401171 143842 172720 -1 1742
1744 2 400795 143430 172600 -1 1743
1745 2 400643 143405 172440 -1 1744
1746 2 400571 143382 172280 -1 1745
1747 2 400607 143265 172080 -1 1746
1748 2 400579 143113 171760 -1 1747
1749 2 400532 142886 171560 -1 1748
1750 2 400395 142633 171240 -1 1749
1751 2 400262 142443 171000 -1 1750
1752 2 400279 142230 170680 -1 1751
1753 2 400235 142137 170520 -1 1752
1754 2 400180 142031 170280 -1 1753
1755 2 399918 141552 169640 -1 1754
1756 2 399855 141409 169560 -1 1755
1757 2 399839 141400 169360 -1 1756
1758 2 399741 141345 169000 -1 1757
1759 2 399858 141215 168840 -1 1758
1760 2 399980 141146 168600 -1 1759
1761 2 400002 141180 168560 -1 1760
1762 2 400036 141154 168520 -1 1761
1763 2 400109 141105 168440 -1 1762
1764 2 400209 141026 168320 -1 1763
1765 2 400385 140841 168080 -1 1764
1766 2 400559 140395 167760 -1 1765
1767 2 400607 139999 167520 -1 1766
1768 2 400775 139997 167280 -1 1767
1769 2 400704 139996 167000 -1 1768
1770 2 400774 139822 166760 -1 1769
1771 2 400878 139794 166560 -1 1770
1772 2 400890 139728 166320 -1 1771
1773 2 400988 139792 166080 -1 1772
1774 2 401175 139866 165880 -1 1773
1775 2 401212 139771 165640 -1 1774
1776 2 400942 139711 165480 -1 1775
1777 2 400834 139731 165240 -1 1776
1778 2 400747 139713 165040 -1 1777
1779 2 400693 139668 164800 -1 1778
1780 2 400513 139602 164640 -1 1779
1781 2 400200 139579 164520 -1 1780
1782 2 399977 139664 164400 -1 1781
1783 2 399854 139759 164240 -1 1782
1784 2 399689 139886 164040 -1 1783
1785 2 399573 140061 163920 -1 1784
1786 2 399566 140243 163760 -1 1785
1787 2 399249 140614 163720 -1 1786
1788 2 398954 141139 163760 -1 1787
1789 2 398884 141207 163920 -1 1788
1790 2 398788 141275 164120 -1 1789
1791 2 399240 140716 163520 -1 1787
1792 2 399264 140840 163280 -1 1791
1793 2 399284 140943 163080 -1 1792
1794 2 399081 141403 163040 -1 1793
1795 2 398824 141678 162920 -1 1794
1796 2 398656 141657 162760 -1 1795
1797 2 398731 141650 162600 -1 1796
1798 2 398599 141670 162440 -1 1797
1799 2 399641 140315 163040 -1 1793
1800 2 399855 139942 162720 -1 1799
1801 2 399995 139691 162520 -1 1800
1802 2 400045 139511 162080 -1 1801
1803 2 400339 139502 161880 -1 1802
1804 2 400403 139477 161640 -1 1803
1805 2 400399 139485 161600 -1 1804
1806 2 400393 139493 161560 -1 1805
1807 2 400346 139584 161240 -1 1806
1808 2 400276 139644 160960 -1 1807
1809 2 400171 139168 160960 -1 1808
1810 2 399995 139144 161000 -1 1809
1811 2 400260 139705 160840 -1 1808
1812 2 400305 139875 160520 -1 1811
1813 2 400395 139890 160320 -1 1812
1814 2 400409 139945 160120 -1 1813
1815 2 400434 140002 159840 -1 1814
1816 2 400604 140014 159680 -1 1815
1817 2 400793 140013 159520 -1 1816
1818 2 400832 139948 159280 -1 1817
1819 2 400856 139930 159080 -1 1818
1820 2 400943 139785 158880 -1 1819
1821 2 400860 139786 158720 -1 1820
1822 2 400877 139877 158520 -1 1821
1823 2 401006 139815 158360 -1 1822
1824 2 401062 139847 158200 -1 1823
1825 2 401181 139813 158040 -1 1824
1826 2 401294 139812 157960 -1 1825
1827 2 401572 139723 157760 -1 1826
1828 2 401578 139608 157680 -1 1827
1829 2 401573 139547 157560 -1 1828
1830 2 401637 139509 157320 -1 1829
1831 2 401870 139369 157120 -1 1830
1832 2 402076 139156 157000 -1 1831
1833 2 402380 139221 156840 -1 1832
1834 2 402554 139110 156680 -1 1833
1835 2 402953 138881 156560 -1 1834
1836 2 402984 138909 156480 -1 1835
1837 2 403161 138997 156320 -1 1836
1838 2 403437 138966 156200 -1 1837
1839 2 404002 139063 155960 -1 1838
1840 2 404239 139177 155800 -1 1839
1841 2 404335 139127 155640 -1 1840
1842 2 404496 139013 155440 -1 1841
1843 2 404740 138829 155240 -1 1842
1844 2 404911 138696 155080 -1 1843
1845 2 404855 138788 155040 -1 1844
1846 2 404908 138718 154920 -1 1845
1847 2 405001 138519 154840 -1 1846
1848 2 405035 138477 154720 -1 1847
1849 2 405020 138317 154520 -1 1848
1850 2 405019 137980 154320 -1 1849
1851 2 405048 137838 154240 -1 1850
1852 2 405227 137693 154040 -1 1851
1853 2 405294 137577 153800 -1 1852
1854 2 405515 137290 153640 -1 1853
1855 2 405854 137038 153400 -1 1854
1856 2 406030 136682 153160 -1 1855
1857 2 406177 136503 152920 -1 1856
1858 2 406220 136394 152680 -1 1857
1859 2 405903 136141 152560 -1 1858
1860 2 405297 135860 152600 -1 1859
1861 2 405158 136006 152760 -1 1860
1862 2 405241 135764 152480 -1 1860
1863 2 405306 135604 152040 -1 1862
1864 2 405497 135419 151880 -1 1863
1865 2 405518 135305 151640 -1 1864
1866 2 405606 135280 151560 -1 1865
1867 2 406474 136301 152520 -1 1859
1868 2 406955 136259 152320 -1 1867
1869 2 407426 136063 152080 -1 1868
1870 2 407630 135922 151920 -1 1869
1871 2 407927 135814 151720 -1 1870
1872 2 407898 135834 151520 -1 1871
1873 2 407938 135915 151200 -1 1872
1874 2 408096 135831 151040 -1 1873
1875 2 408300 135759 150920 -1 1874
1876 2 408398 135795 150800 -1 1875
1877 2 408470 135863 150640 -1 1876
1878 2 408842 136475 150520 -1 1877
1879 2 409148 136995 150320 -1 1878
1880 2 409342 137271 150120 -1 1879
1881 2 409254 136931 150000 -1 1880
1882 2 409322 136751 149840 -1 1881
1883 2 409174 136235 149760 -1 1882
1884 2 409036 135683 149560 -1 1883
1885 2 409082 135275 149440 -1 1884
1886 2 409234 135183 149320 -1 1885
1887 2 409518 134987 149200 -1 1886
1888 2 409672 134895 149080 -1 1887
1889 2 409746 134711 148960 -1 1888
1890 2 409870 134519 148840 -1 1889
1891 2 410034 134463 148760 -1 1890
1892 2 410156 134359 148560 -1 1891
1893 2 410316 134263 148440 -1 1892
1894 2 410306 134123 148320 -1 1893
1895 2 410532 133983 148160 -1 1894
1896 2 410662 133823 148000 -1 1895
1897 2 410702 133783 147880 -1 1896
1898 2 410772 133677 147760 -1 1897
1899 2 410818 133607 147680 -1 1898
1900 2 410874 133383 147520 -1 1899
1901 2 411090 133135 147400 -1 1900
1902 2 411358 132983 147240 -1 1901
1903 2 411594 132975 147080 -1 1902
1904 2 411858 132999 146840 -1 1903
1905 2 412026 133031 146640 -1 1904
1906 2 412106 132983 146520 -1 1905
1907 2 412218 132887 146360 -1 1906
1908 2 412374 132759 146240 -1 1907
1909 2 412542 132711 146080 -1 1908
1910 2 412862 132631 145960 -1 1909
1911 2 413114 132655 145840 -1 1910
1912 2 413282 132687 145720 -1 1911
1913 2 413314 132735 145560 -1 1912
1914 2 413370 132751 145480 -1 1913
1915 2 413510 132783 145320 -1 1914
1916 2 413718 132591 145160 -1 1915
1917 2 413867 132497 145040 -1 1916
1918 2 414370 132223 145000 -1 1917
1919 2 414830 132095 144880 -1 1918
1920 2 415238 131743 144760 -1 1919
1921 2 415634 131631 144640 -1 1920
1922 2 415782 131471 144480 -1 1921
1923 2 415966 131399 144320 -1 1922
1924 2 416022 131383 144160 -1 1923
1925 2 416238 131383 144040 -1 1924
1926 2 416478 131335 143920 -1 1925
1927 2 417030 131471 143680 -1 1926
1928 2 417498 131383 143560 -1 1927
1929 2 417794 131343 143400 -1 1928
1930 2 417866 131215 143280 -1 1929
1931 2 417922 131023 143160 -1 1930
1932 2 417942 130871 143040 -1 1931
1933 2 418002 130759 142920 -1 1932
1934 2 418014 130663 142760 -1 1933
1935 2 418226 130655 142600 -1 1934
1936 2 418502 130359 142440 -1 1935
1937 2 418662 130215 142200 -1 1936
1938 2 418670 130039 142080 -1 1937
1939 2 418878 129855 141880 -1 1938
1940 2 418982 129671 141760 -1 1939
1941 2 419198 129503 141600 -1 1940
1942 2 419414 129359 141440 -1 1941
1943 2 419478 129231 141240 -1 1942
1944 2 419586 129207 141040 -1 1943
1945 2 419722 129128 140920 -1 1944
1946 2 419854 129080 140760 -1 1945
1947 2 419974 129040 140640 -1 1946
1948 2 420059 129022 140480 -1 1947
1949 2 420071 128918 140320 -1 1948
1950 2 420119 128790 140160 -1 1949
1951 2 420319 128790 140000 -1 1950
1952 2 420631 128806 139880 -1 1951
1953 2 420659 128686 139720 -1 1952
1954 2 420675 128662 139680 -1 1953
1955 2 420775 128678 139520 -1 1954
1956 2 420831 128598 139400 -1 1955
1957 2 420887 128566 139280 -1 1956
1958 2 420763 127830 139240 -1 1957
1959 2 420811 127622 139120 -1 1958
1960 2 420819 127614 138960 -1 1959
1961 2 420651 127526 138880 -1 1960
1962 2 420695 127526 138720 -1 1961
1963 2 420727 127390 138640 -1 1962
1964 2 420767 127398 138520 -1 1963
1965 2 420903 127390 138400 -1 1964
1966 2 420959 127334 138240 -1 1965
1967 2 421023 127278 138080 -1 1966
1968 2 421287 127014 137920 -1 1967
1969 2 421351 126934 137800 -1 1968
1970 2 421351 126766 137640 -1 1969
1971 2 421367 126718 137480 -1 1970
1972 2 421383 126702 137440 -1 1971
1973 2 421431 126742 137400 -1 1972
1974 2 421515 126670 137240 -1 1973
1975 2 421674 126578 137160 -1 1974
1976 2 421818 126458 137040 -1 1975
1977 2 421810 126338 137000 -1 1976
1978 2 422034 126266 136840 -1 1977
1979 2 422266 126106 136680 -1 1978
1980 2 422666 126098 136560 -1 1979
1981 2 422786 126090 136480 -1 1980
1982 2 423055 126044 136400 -1 1981
1983 2 422954 126090 136280 -1 1982
1984 2 423274 125970 136120 -1 1983
1985 2 423242 125786 135960 -1 1984
1986 2 423330 125730 135840 -1 1985
1987 2 423298 125586 135720 -1 1986
1988 2 423426 125442 135520 -1 1987
1989 2 423826 125466 135240 -1 1988
1990 2 424186 125498 135000 -1 1989
1991 2 424418 125498 134920 -1 1990
1992 2 424746 125442 134760 -1 1991
1993 2 425186 125498 134560 -1 1992
1994 2 425634 125626 134440 -1 1993
1995 2 425850 125634 134320 -1 1994
1996 2 426234 125650 134080 -1 1995
1997 2 426634 125610 133880 -1 1996
1998 2 426882 125690 133720 -1 1997
1999 2 427034 125690 133640 -1 1998
2000 2 427322 125674 133480 -1 1999
2001 2 427810 125714 133400 -1 2000
2002 2 428306 125570 133160 -1 2001
2003 2 428578 125530 133000 -1 2002
2004 2 428794 125418 132880 -1 2003
2005 2 429002 125258 132720 -1 2004
2006 2 429274 125074 132600 -1 2005
2007 2 429650 124882 132440 -1 2006
2008 2 429794 124890 132280 -1 2007
2009 2 430186 124882 132200 -1 2008
2010 2 430322 124786 132080 -1 2009
2011 2 430373 124768 132040 -1 2010
2012 2 430578 124698 131880 -1 2011
2013 2 430706 124482 131640 -1 2012
2014 2 430962 124498 131480 -1 2013
2015 2 431186 124426 131320 -1 2014
2016 2 431594 124378 131080 -1 2015
2017 2 432042 124250 130920 -1 2016
2018 2 432242 124218 130720 -1 2017
2019 2 432370 124186 130600 -1 2018
2020 2 432634 124194 130360 -1 2019
2021 2 432786 124250 130160 -1 2020
2022 2 432834 124218 130040 -1 2021
2023 2 432970 124090 130000 -1 2022
2024 2 433658 124346 130000 -1 2023
2025 2 433786 124434 130040 -1 2024
2026 2 433098 123970 129800 -1 2023
2027 2 433162 124002 129680 -1 2026
2028 2 433922 124242 129680 -1 2027
2029 2 434130 124330 129720 -1 2028
2030 2 433226 123962 129440 -1 2027
2031 2 433386 123986 129280 -1 2030
2032 2 433530 123762 129160 -1 2031
2033 2 433586 123586 129040 -1 2032
2034 2 434226 123194 129000 -1 2033
2035 2 434986 123138 129040 -1 2034
2036 2 435122 123058 129120 -1 2035
2037 2 435077 123106 129240 -1 2036
2038 2 435269 123106 129320 -1 2037
2039 2 434506 123146 128840 -1 2034
2040 2 434331 123158 128760 -1 2039
2041 2 434443 122958 128640 -1 2040
2042 2 434667 122918 128520 -1 2041
2043 2 434323 123174 128480 -1 2042
2044 2 434267 123222 128400 -1 2043
2045 2 435211 122822 128400 -1 2042
2046 2 435355 122838 128280 -1 2045
2047 2 435611 122870 128120 -1 2046
2048 2 435723 122886 128000 -1 2047
2049 2 435739 122950 127880 -1 2048
2050 2 435731 122894 127720 -1 2049
2051 2 436003 122862 127560 -1 2050
2052 2 436051 122654 127400 -1 2051
2053 2 436459 122558 127320 -1 2052
2054 2 437043 122310 127280 -1 2053
2055 2 437683 121974 127320 -1 2054
2056 2 437840 122024 127400 -1 2055
2057 2 437067 122222 127160 -1 2054
2058 2 437043 122214 127120 -1 2057
2059 2 437171 122174 126960 -1 2058
2060 2 437371 121974 126800 -1 2059
2061 2 437635 121822 126640 -1 2060
2062 2 437803 121830 126480 -1 2061
2063 2 437699 121934 126320 -1 2062
2064 2 438835 121606 126280 -1 2063
2065 2 439475 121830 126200 -1 2064
2066 2 439491 121470 126160 -1 2065
2067 2 439595 121398 126080 -1 2066
2068 2 439779 121294 125960 -1 2067
2069 2 439731 121230 125800 -1 2068
2070 2 440355 122150 126200 -1 2065
2071 2 441851 122390 126240 -1 2070
2072 2 442203 122446 126120 -1 2071
2073 2 442515 122486 126000 -1 2072
2074 2 442699 122510 125800 -1 2073
2075 2 442947 122494 125600 -1 2074
2076 2 443099 122414 125520 -1 2075
2077 2 443403 122318 125400 -1 2076
2078 2 443643 122350 125280 -1 2077
2079 2 444091 122414 125080 -1 2078
2080 2 444539 122590 124920 -1 2079
2081 2 445147 122510 124800 -1 2080
2082 2 445411 122574 124680 -1 2081
2083 2 445875 122526 124480 -1 2082
2084 2 446475 122382 124400 -1 2083
2085 2 447419 122086 124440 -1 2084
2086 2 447963 122126 124520 -1 2085
2087 2 448331 122166 124600 -1 2086
2088 2 448459 122230 124720 -1 2087
2089 2 448555 122190 124960 -1 2088
2090 2 448787 122190 125160 -1 2089
2091 2 449107 122182 125280 -1 2090
2092 2 449315 122206 125400 -1 2091
2093 2 449259 122158 125440 -1 2092
2094 2 449179 122054 125560 -1 2093
2095 2 449123 122062 125760 -1 2094
2096 2 449091 122038 125960 -1 2095
2097 2 448803 121246 125960 -1 2096
2098 2 448915 121086 126000 -1 2097
2099 2 449059 122086 126080 -1 2096
2100 2 449115 122214 126240 -1 2099
2101 2 449211 122350 126360 -1 2100
2102 2 449259 122542 126520 -1 2101
2103 2 449155 122622 126680 -1 2102
2104 2 449027 122678 126800 -1 2103
2105 2 448771 122886 127000 -1 2104
2106 2 448635 122934 127160 -1 2105
2107 2 448523 122846 127320 -1 2106
2108 2 449547 122390 127320 -1 2107
2109 2 449923 122422 127360 -1 2108
2110 2 450179 122646 127480 -1 2109
2111 2 450411 122782 127600 -1 2110
2112 2 450691 122934 127720 -1 2111
2113 2 450979 123118 127880 -1 2112
2114 2 451299 123302 128000 -1 2113
2115 2 451419 123302 128160 -1 2114
2116 2 451539 123238 128480 -1 2115
2117 2 451707 123206 128680 -1 2116
2118 2 451987 122990 128840 -1 2117
2119 2 452147 122862 129040 -1 2118
2120 2 452419 122846 129240 -1 2119
2121 2 452731 122766 129400 -1 2120
2122 2 452819 122622 129600 -1 2121
2123 2 452715 122654 129640 -1 2122
2124 2 452635 122750 129800 -1 2123
2125 2 452723 122694 130080 -1 2124
2126 2 452827 122686 130200 -1 2125
2127 2 452963 122654 130360 -1 2126
2128 2 453131 122574 130560 -1 2127
2129 2 453235 122630 130720 -1 2128
2130 2 453291 122710 130880 -1 2129
2131 2 453395 122670 131080 -1 2130
2132 2 453571 121950 131240 -1 2131
2133 2 453475 121638 131200 -1 2132
2134 2 453467 121294 131120 -1 2133
2135 2 453387 121246 130960 -1 2134
2136 2 453331 121158 130840 -1 2135
2137 2 453371 121158 130720 -1 2136
2138 2 453275 121142 130560 -1 2137
2139 2 453251 121126 130440 -1 2138
2140 2 453171 121158 130280 -1 2139
2141 2 453099 121246 130120 -1 2140
2142 2 452971 121070 129960 -1 2141
2143 2 453579 121942 131360 -1 2132
2144 2 453603 121942 131560 -1 2143
2145 2 453563 121998 131640 -1 2144
2146 2 453531 122014 131720 -1 2145
2147 2 453547 122078 131880 -1 2146
2148 2 453547 122094 131920 -1 2147
2149 2 453563 122110 132040 -1 2148
2150 2 453515 122158 132120 -1 2149
2151 2 453403 122158 132160 -1 2150
2152 2 453083 122174 132240 -1 2151
2153 2 452675 122374 132240 -1 2152
2154 2 452555 122502 132320 -1 2153
2155 2 452243 122878 132440 -1 2154
2156 2 451923 123086 132360 -1 2155
2157 2 451715 123270 132400 -1 2156
2158 2 451707 123406 132480 -1 2157
2159 2 451603 123558 132560 -1 2158
2160 2 453243 122054 132280 -1 2152
2161 2 453379 122150 132360 -1 2160
2162 2 448291 122830 127400 -1 2107
2163 2 448027 122934 127560 -1 2162
2164 2 447771 122998 127760 -1 2163
2165 2 447763 122846 127880 -1 2164
2166 2 447795 122790 128000 -1 2165
2167 2 448211 122822 128200 -1 2166
2168 2 448347 122782 128360 -1 2167
2169 2 437259 122318 126200 -1 2063
2170 2 437019 122366 126120 -1 2169
2171 2 436931 122390 125960 -1 2170
2172 2 436891 122342 125800 -1 2171
2173 2 436859 122094 125680 -1 2172
2174 2 436859 121878 125520 -1 2173
2175 2 437019 121862 125360 -1 2174
2176 2 437059 121766 125200 -1 2175
2177 2 437051 121750 125080 -1 2176
2178 2 437131 121662 124960 -1 2177
2179 2 437219 121638 124800 -1 2178
2180 2 437243 121462 124640 -1 2179
2181 2 437291 121158 124480 -1 2180
2182 2 437371 120966 124360 -1 2181
2183 2 437563 120550 124240 -1 2182
2184 2 437795 120158 124080 -1 2183
2185 2 438035 119798 123920 -1 2184
2186 2 438063 119660 123760 -1 2185
2187 2 438247 119452 123560 -1 2186
2188 2 438311 119476 123400 -1 2187
2189 2 438407 119556 123360 -1 2188
2190 2 438455 119692 123200 -1 2189
2191 2 438487 119604 123080 -1 2190
2192 2 438359 119964 122960 -1 2191
2193 2 438007 120388 123000 -1 2192
2194 2 437879 120444 123080 -1 2193
2195 2 437879 120604 123200 -1 2194
2196 2 438327 120220 122880 -1 2192
2197 2 438175 120372 122720 -1 2196
2198 2 438095 118988 123120 -1 2191
2199 2 438455 118404 123120 -1 2198
2200 2 438911 117788 123200 -1 2199
2201 2 439255 117420 123120 -1 2200
2202 2 439263 117764 122920 -1 2201
2203 2 438951 118044 122800 -1 2202
2204 2 438863 118188 122600 -1 2203
2205 2 438583 118148 122520 -1 2204
2206 2 438431 118108 122400 -1 2205
2207 2 438183 117964 122320 -1 2206
2208 2 437599 117964 122320 -1 2207
2209 2 437175 117732 122320 -1 2208
2210 2 437035 117624 122400 -1 2209
2211 2 436943 117620 122560 -1 2210
2212 2 436924 117624 122640 -1 2211
2213 2 437095 117660 122200 -1 2209
2214 2 437087 117644 122040 -1 2213
2215 2 437119 117636 121920 -1 2214
2216 2 437151 117644 121760 -1 2215
2217 2 437151 117516 121600 -1 2216
2218 2 437079 117476 121480 -1 2217
2219 2 436983 117324 121320 -1 2218
2220 2 436719 117052 121200 -1 2219
2221 2 436111 116924 121160 -1 2220
2222 2 435711 116876 121040 -1 2221
2223 2 435551 116764 120920 -1 2222
2224 2 435415 116564 120760 -1 2223
2225 2 435423 116204 120640 -1 2224
2226 2 435463 115980 120520 -1 2225
2227 2 435596 116040 120440 -1 2226
2228 2 435468 115696 120240 -1 2227
2229 2 435476 115472 120120 -1 2228
2230 2 435492 115312 119920 -1 2229
2231 2 439143 117396 123360 -1 2200
2232 2 439166 117311 123400 -1 2231
2233 2 439146 117151 123560 -1 2232
2234 2 439115 117058 123680 -1 2233
2235 2 439074 117047 123720 -1 2234
2236 2 439022 117075 123880 -1 2235
2237 2 439014 117083 124000 -1 2236
2238 2 439058 117291 124120 -1 2237
2239 2 439206 117503 124240 -1 2238
2240 2 439338 117619 124440 -1 2239
2241 2 439394 117571 124560 -1 2240
2242 2 439482 117511 124680 -1 2241
2243 2 439506 117351 124800 -1 2242
2244 2 439594 117292 124880 -1 2243
2245 2 439638 117263 124920 -1 2244
2246 2 439682 117163 125000 -1 2245
2247 2 439698 117015 125160 -1 2246
2248 2 439714 116911 125280 -1 2247
2249 2 439750 116831 125440 -1 2248
2250 2 439858 116843 125600 -1 2249
2251 2 439882 116803 125720 -1 2250
2252 2 439910 116815 125840 -1 2251
2253 2 439866 116851 126000 -1 2252
2254 2 439882 116835 126200 -1 2253
2255 2 439858 116843 126360 -1 2254
2256 2 439894 116979 126480 -1 2255
2257 2 439990 117095 126600 -1 2256
2258 2 440090 117207 126760 -1 2257
2259 2 440422 117563 126880 -1 2258
2260 2 440466 117707 127000 -1 2259
2261 2 440358 117783 127160 -1 2260
2262 2 440338 117663 127280 -1 2261
2263 2 440958 117567 126840 -1 2259
2264 2 441162 117611 126760 -1 2263
2265 2 441350 117731 126640 -1 2264
2266 2 441586 117755 126520 -1 2265
2267 2 441690 117779 126360 -1 2266
2268 2 441866 117827 126200 -1 2267
2269 2 442142 117947 126120 -1 2268
2270 2 442546 117919 126080 -1 2269
2271 2 442878 117851 125960 -1 2270
2272 2 443062 117839 125840 -1 2271
2273 2 443466 117763 125720 -1 2272
2274 2 443498 117751 125560 -1 2273
2275 2 443598 117727 125400 -1 2274
2276 2 443734 117719 125240 -1 2275
2277 2 443910 117707 125120 -1 2276
2278 2 444254 117843 125040 -1 2277
2279 2 444490 117911 124880 -1 2278
2280 2 444518 118027 124720 -1 2279
2281 2 444654 118067 124520 -1 2280
2282 2 444686 118079 124320 -1 2281
2283 2 444570 118039 124120 -1 2282
2284 2 396550 160699 191080 -1 1494
2285 2 396239 160601 191000 -1 2284
2286 2 396066 160551 191080 -1 2285
2287 2 395846 160578 191200 -1 2286
2288 2 395782 160536 191240 -1 2287
2289 2 395624 160431 191360 -1 2288
2290 2 395314 160472 191480 -1 2289
2291 2 395183 160528 191560 -1 2290
2292 2 394791 160429 191680 -1 2291
2293 2 394358 160137 191640 -1 2292
2294 2 394005 159652 191600 -1 2293
2295 2 393442 159193 191560 -1 2294
2296 2 392766 158984 191520 -1 2295
2297 2 391957 158360 191480 -1 2296
2298 2 391086 157592 191520 -1 2297
2299 2 391117 157633 191680 -1 2298
2300 2 391123 157636 191760 -1 2299
2301 2 391133 157641 191880 -1 2300
2302 2 390951 157689 192080 -1 2301
2303 2 390909 157609 192200 -1 2302
2304 2 391005 157751 192280 -1 2303
2305 2 391020 157824 192360 -1 2304
2306 2 391069 157545 191400 -1 2298
2307 2 391079 157521 191280 -1 2306
2308 2 390798 157359 191000 -1 2307
2309 2 390660 157168 190880 -1 2308
2310 2 390436 156926 190760 -1 2309
2311 2 392390 158985 191560 -1 2296
2312 2 391757 159032 191720 -1 2311
2313 2 391414 159025 191680 -1 2312
2314 2 390966 158761 191560 -1 2313
2315 2 390894 158738 191440 -1 2314
2316 2 390767 158784 191320 -1 2315
2317 2 390703 158760 191160 -1 2316
2318 2 390702 158752 191000 -1 2317
2319 2 390646 158680 190880 -1 2318
2320 2 390606 158657 190800 -1 2319
2321 2 390581 158598 190760 -1 2320
2322 2 390542 158591 190680 -1 2321
2323 2 390503 158584 190600 -1 2322
2324 2 390440 158455 190440 -1 2323
2325 2 390422 158346 190360 -1 2324
2326 2 390454 158288 190280 -1 2325
2327 2 390580 158219 190240 -1 2326
2328 2 390510 158296 190120 -1 2327
2329 2 390542 158216 190000 -1 2328
2330 2 390566 158208 189880 -1 2329
2331 2 390567 158249 189800 -1 2330
2332 3 405146 249002 170280 -1 482
2333 3 405110 249062 170320 -1 2332
2334 3 405146 249170 170400 -1 2333
2335 3 405162 249246 170480 -1 2334
2336 3 405214 249278 170560 -1 2335
2337 3 405474 249354 170560 -1 2336
2338 3 405482 249346 170600 -1 2337
2339 3 409918 253470 167200 -1 450
2340 3 409978 253770 167320 -1 2339
2341 3 410086 254170 167400 -1 2340
2342 3 410014 254162 167480 -1 2341
2343 3 410154 254490 167560 -1 2342
2344 3 410122 254554 167720 -1 2343
2345 3 410114 254634 167840 -1 2344
2346 3 410182 254490 168000 -1 2345
2347 3 410158 254458 168080 -1 2346
2348 3 410190 254487 168160 -1 2347
2349 3 410206 254502 168200 -1 2348
2350 3 410262 254546 168280 -1 2349
2351 3 410322 254474 168400 -1 2350
2352 3 410094 254914 167520 -1 2343
2353 3 410046 255154 167440 -1 2352
2354 3 410050 255314 167320 -1 2353
2355 3 410126 255314 167200 -1 2354
2356 3 410158 255366 167120 -1 2355
2357 3 410146 255462 166960 -1 2356
2358 3 410078 255530 166880 -1 2357
2359 3 410010 255610 166760 -1 2358
2360 3 409890 255842 166640 -1 2359
2361 3 409854 255982 166600 -1 2360
2362 3 409810 256158 166520 -1 2361
2363 3 409662 256198 166400 -1 2362
2364 3 409794 256490 166360 -1 2363
2365 3 409950 256942 166320 -1 2364
2366 3 410022 257318 166240 -1 2365
2367 3 410010 257554 166160 -1 2366
2368 3 410074 257730 166040 -1 2367
2369 3 410094 258142 165960 -1 2368
2370 3 410242 258718 165840 -1 2369
2371 3 410418 259118 165720 -1 2370
2372 3 410622 259354 165640 -1 2371
2373 3 410742 259490 165560 -1 2372
2374 3 410646 259346 165520 -1 2373
2375 3 410642 259274 165440 -1 2374
2376 3 410642 259198 165360 -1 2375
2377 3 410654 259134 165240 -1 2376
2378 3 410674 259090 165200 -1 2377
2379 3 410722 258942 165080 -1 2378
2380 3 410846 258706 165080 -1 2379
2381 3 410806 258430 165040 -1 2380
2382 3 410720 258236 165080 -1 2381
2383 3 410970 259750 165440 -1 2373
2384 3 411270 260006 165400 -1 2383
2385 3 411602 260338 165320 -1 2384
2386 3 411774 260506 165240 -1 2385
2387 3 411846 260718 165160 -1 2386
2388 3 411930 261046 165080 -1 2387
2389 3 411986 261550 165120 -1 2388
2390 3 411974 261782 165200 -1 2389
2391 3 412026 262134 165280 -1 2390
2392 3 412118 262342 165400 -1 2391
2393 3 412010 262694 165480 -1 2392
2394 3 412098 263018 165560 -1 2393
2395 3 412302 263298 165600 -1 2394
2396 3 412498 263798 165640 -1 2395
2397 3 412834 264042 165600 -1 2396
2398 3 412966 264242 165480 -1 2397
2399 3 413034 264258 165360 -1 2398
2400 3 413086 264266 165240 -1 2399
2401 3 413150 264278 165160 -1 2400
2402 3 413394 264374 165120 -1 2401
2403 3 413608 264548 165040 -1 2402
2404 3 413838 264874 164960 -1 2403
2405 3 413990 265118 164880 -1 2404
2406 3 414044 265396 164800 -1 2405
2407 3 414140 265668 164720 -1 2406
2408 3 414238 265866 164600 -1 2407
2409 3 414446 266106 164520 -1 2408
2410 3 414300 266712 164480 -1 2409
2411 3 414590 267258 164520 -1 2410
2412 3 414906 267594 164600 -1 2411
2413 3 414988 267732 164520 -1 2412
2414 3 415124 267804 164440 -1 2413
2415 3 415348 268016 164320 -1 2414
2416 3 415742 268406 164360 -1 2415
2417 3 415946 268578 164440 -1 2416
2418 3 416082 268590 164520 -1 2417
2419 3 416134 268606 164640 -1 2418
2420 3 416142 268578 164680 -1 2419
2421 3 416110 268490 164760 -1 2420
2422 3 416098 268402 164840 -1 2421
2423 3 416018 268390 164920 -1 2422
2424 3 415950 268358 165040 -1 2423
2425 3 415910 268310 165160 -1 2424
2426 3 415846 268226 165240 -1 2425
2427 3 415794 268262 165360 -1 2426
2428 3 415744 268304 165440 -1 2427
2429 3 415660 268276 165520 -1 2428
2430 3 416234 268782 164680 -1 2420
2431 3 416302 268810 164720 -1 2430
2432 3 416306 268898 164800 -1 2431
2433 3 416326 269242 164840 -1 2432
2434 3 416476 269900 164880 -1 2433
2435 3 416634 270390 164840 -1 2434
2436 3 416710 270650 164760 -1 2435
2437 3 417096 270940 164720 -1 2436
2438 3 417170 271066 164800 -1 2437
2439 3 417196 270972 164840 -1 2438
2440 3 417204 271004 164960 -1 2439
2441 3 417258 271062 165040 -1 2440
2442 3 417218 271074 165120 -1 2441
2443 3 417154 271078 165200 -1 2442
2444 3 416374 268822 164680 -1 2431
2445 3 416414 268786 164600 -1 2444
2446 3 416442 268710 164520 -1 2445
2447 3 414332 266564 164360 -1 2410
2448 3 414224 266404 164240 -1 2447
2449 3 414352 266572 164200 -1 2448
2450 3 414368 266604 164080 -1 2449
2451 3 414392 266596 164000 -1 2450
2452 3 414440 266664 163880 -1 2451
2453 3 414500 266748 163800 -1 2452
2454 3 414570 266870 163640 -1 2453
2455 3 414678 266882 163480 -1 2454
2456 3 414870 267026 163400 -1 2455
2457 3 414932 267240 163400 -1 2456
2458 3 415004 267272 163320 -1 2457
2459 3 415064 267408 163200 -1 2458
2460 3 415104 267548 163080 -1 2459
2461 3 415136 267660 162920 -1 2460
2462 3 415228 267756 162800 -1 2461
2463 3 415250 267798 162720 -1 2462
2464 3 415298 267882 162560 -1 2463
2465 3 415356 267868 162480 -1 2464
2466 3 415520 267972 162400 -1 2465
2467 3 413920 266544 164240 -1 2448
2468 3 413616 266652 164200 -1 2467
2469 3 413450 266602 164120 -1 2468
2470 3 414392 266540 164560 -1 2409
2471 3 414412 266656 164680 -1 2470
2472 3 414412 266628 164800 -1 2471
2473 3 414424 266580 164880 -1 2472
2474 3 414344 266476 165000 -1 2473
2475 3 414376 266448 165080 -1 2474
2476 3 414380 266408 165200 -1 2475
2477 3 414424 266364 165320 -1 2476
2478 3 414408 266284 165440 -1 2477
2479 3 414356 266244 165520 -1 2478
2480 3 414408 266192 165640 -1 2479
2481 3 414456 266160 165760 -1 2480
2482 3 414548 266128 165880 -1 2481
2483 3 414714 266098 165960 -1 2482
2484 3 412626 263918 165880 -1 2396
2485 3 412638 263938 166000 -1 2484
2486 3 412550 264002 166120 -1 2485
2487 3 412486 264258 166160 -1 2486
2488 3 412530 264382 166280 -1 2487
2489 3 412494 264446 166360 -1 2488
2490 3 412510 264518 166480 -1 2489
2491 3 412534 264594 166640 -1 2490
2492 3 412478 264710 166760 -1 2491
2493 3 412426 264818 166880 -1 2492
2494 3 412450 264994 167040 -1 2493
2495 3 412418 265202 167200 -1 2494
2496 3 412530 265418 167360 -1 2495
2497 3 412626 265578 167440 -1 2496
2498 3 412630 265710 167640 -1 2497
2499 3 412802 265542 167720 -1 2498
2500 3 412870 265474 167800 -1 2499
2501 3 412966 265326 167880 -1 2500
2502 3 413094 265262 167920 -1 2501
2503 3 412738 266198 167720 -1 2498
2504 3 412806 266374 167800 -1 2503
2505 3 412702 266586 167880 -1 2504
2506 3 412594 266790 167960 -1 2505
2507 3 412506 266930 168040 -1 2506
2508 3 412398 267062 168160 -1 2507
2509 3 412394 267238 168280 -1 2508
2510 3 412498 267430 168360 -1 2509
2511 3 412542 267670 168400 -1 2510
2512 3 412658 267898 168440 -1 2511
2513 3 412898 268062 168520 -1 2512
2514 3 413042 268242 168640 -1 2513
2515 3 413038 268430 168720 -1 2514
2516 3 413150 268398 168760 -1 2515
2517 3 413166 268470 168840 -1 2516
2518 3 413278 268794 168920 -1 2517
2519 3 413326 268902 168960 -1 2518
2520 3 413510 269106 168920 -1 2519
2521 3 413642 269222 168840 -1 2520
2522 3 413714 269430 168800 -1 2521
2523 3 413654 269578 168840 -1 2522
2524 3 413578 269622 168920 -1 2523
2525 3 413510 269666 169000 -1 2524
2526 3 412858 268726 168760 -1 2515
2527 3 412866 268838 168680 -1 2526
2528 3 412948 268912 168600 -1 2527
2529 3 412976 269004 168440 -1 2528
2530 3 413008 269068 168360 -1 2529
2531 3 413032 269092 168240 -1 2530
2532 3 413112 269052 168080 -1 2531
2533 3 413156 269004 167920 -1 2532
2534 3 413292 268968 167800 -1 2533
2535 3 413444 269008 167760 -1 2534
2536 3 411178 259938 165360 -1 2384
2537 3 411174 259950 165280 -1 2536
2538 3 411222 259942 165200 -1 2537
2539 3 411210 259922 165120 -1 2538
2540 3 411266 259954 165000 -1 2539
2541 3 411258 259918 164880 -1 2540
2542 3 411162 259970 164760 -1 2541
2543 3 411066 260098 164680 -1 2542
2544 3 410902 260262 164600 -1 2543
2545 3 410566 260402 164560 -1 2544
2546 3 410398 260510 164480 -1 2545
2547 3 413798 256826 161600 -1 406
2548 3 413628 256928 161520 -1 2547
2549 3 413512 257072 161440 -1 2548
2550 3 413294 257238 161320 -1 2549
2551 3 412690 257550 161240 -1 2550
2552 3 412548 257624 161160 -1 2551
2553 3 412368 257664 161040 -1 2552
2554 3 412220 257764 160920 -1 2553
2555 3 412086 257934 160800 -1 2554
2556 3 412046 258030 160640 -1 2555
2557 3 411926 258146 160560 -1 2556
2558 3 411852 258232 160440 -1 2557
2559 3 411776 258256 160320 -1 2558
2560 3 411878 258314 160280 -1 2559
2561 3 412014 258418 160160 -1 2560
2562 3 412114 258506 160080 -1 2561
2563 3 412178 258570 160000 -1 2562
2564 3 412174 258682 159920 -1 2563
2565 3 412250 258782 159840 -1 2564
2566 3 412330 258910 159720 -1 2565
2567 3 412428 258888 159600 -1 2566
2568 3 412492 258944 159440 -1 2567
2569 3 412556 259032 159320 -1 2568
2570 3 412574 259062 159200 -1 2569
2571 3 412594 259086 159040 -1 2570
2572 3 412646 259086 158880 -1 2571
2573 3 412590 259142 158760 -1 2572
2574 3 412610 259206 158680 -1 2573
2575 3 412698 259494 158560 -1 2574
2576 3 412802 259810 158480 -1 2575
2577 3 412788 260040 158440 -1 2576
2578 3 412812 260112 158360 -1 2577
2579 3 412722 260150 158240 -1 2578
2580 3 412622 260206 158120 -1 2579
2581 3 412606 260310 158040 -1 2580
2582 3 412604 260352 157960 -1 2581
2583 3 412644 260404 157840 -1 2582
2584 3 412730 260638 157840 -1 2583
2585 3 412818 260734 157800 -1 2584
2586 3 412832 260836 157840 -1 2585
2587 3 412896 260944 157920 -1 2586
2588 3 412608 260328 157760 -1 2583
2589 3 412600 260356 157640 -1 2588
2590 3 412656 260444 157520 -1 2589
2591 3 412688 260428 157400 -1 2590
2592 3 412622 260473 157280 -1 2591
2593 3 412600 260488 157240 -1 2592
2594 3 412508 260555 157200 -1 2593
2595 3 412464 260583 157080 -1 2594
2596 3 412376 260643 156960 -1 2595
2597 3 412308 260703 156840 -1 2596
2598 3 412336 260695 156720 -1 2597
2599 3 412388 260675 156640 -1 2598
2600 3 412416 260687 156520 -1 2599
2601 3 412380 260655 156400 -1 2600
2602 3 412136 260739 156320 -1 2601
2603 3 411714 260897 156240 -1 2602
2604 3 411238 261061 156280 -1 2603
2605 3 411124 261051 156200 -1 2604
2606 3 411088 261131 156080 -1 2605
2607 3 410964 261131 156000 -1 2606
2608 3 410728 261131 155920 -1 2607
2609 3 410616 261163 155840 -1 2608
2610 3 410526 261185 155760 -1 2609
2611 3 410500 261215 155640 -1 2610
2612 3 410400 261163 155560 -1 2611
2613 3 410396 261219 155440 -1 2612
2614 3 410408 261311 155320 -1 2613
2615 3 410332 261431 155200 -1 2614
2616 3 410288 261507 155080 -1 2615
2617 3 410282 261661 154920 -1 2616
2618 3 410206 261825 154840 -1 2617
2619 3 410202 262053 154760 -1 2618
2620 3 410152 262195 154680 -1 2619
2621 3 410144 262319 154560 -1 2620
2622 3 410172 262483 154440 -1 2621
2623 3 410168 262623 154320 -1 2622
2624 3 410172 262779 154160 -1 2623
2625 3 410240 262799 154040 -1 2624
2626 3 410198 262889 153920 -1 2625
2627 3 410222 262941 153800 -1 2626
2628 3 410240 262855 153680 -1 2627
2629 3 410162 262901 153560 -1 2628
2630 3 410056 262911 153480 -1 2629
2631 3 409932 262847 153360 -1 2630
2632 3 409932 262751 153240 -1 2631
2633 3 409952 262739 153080 -1 2632
2634 3 410064 262655 153000 -1 2633
2635 3 410236 262595 152960 -1 2634
2636 3 410416 262583 152840 -1 2635
2637 3 409832 262739 153040 -1 2633
2638 3 409772 262739 152960 -1 2637
2639 3 409724 262775 152880 -1 2638
2640 3 409714 262817 152800 -1 2639
2641 3 409682 262869 152720 -1 2640
2642 3 409626 262833 152640 -1 2641
2643 3 409538 262841 152600 -1 2642
2644 3 409528 262975 152560 -1 2643
2645 3 409600 262999 152480 -1 2644
2646 3 409548 263027 152400 -1 2645
2647 3 409572 263047 152280 -1 2646
2648 3 409516 263079 152160 -1 2647
2649 3 409568 263119 152040 -1 2648
2650 3 409572 263147 151920 -1 2649
2651 3 409568 263151 151880 -1 2650
2652 3 409518 263213 151760 -1 2651
2653 3 409494 263245 151640 -1 2652
2654 3 409358 263329 151560 -1 2653
2655 3 409166 263337 151480 -1 2654
2656 3 409100 263327 151360 -1 2655
2657 3 409092 263335 151320 -1 2656
2658 3 409072 263339 151240 -1 2657
2659 3 409008 263403 151160 -1 2658
2660 3 408988 263451 151080 -1 2659
2661 3 408924 263487 150960 -1 2660
2662 3 408668 263471 150920 -1 2661
2663 3 408496 263463 150840 -1 2662
2664 3 408362 263473 150800 -1 2663
2665 3 408222 263501 150760 -1 2664
2666 3 408130 263617 150680 -1 2665
2667 3 408090 263785 150600 -1 2666
2668 3 408036 263939 150480 -1 2667
2669 3 408052 263943 150400 -1 2668
2670 3 408032 264011 150280 -1 2669
2671 3 407908 264111 150200 -1 2670
2672 3 407740 264259 150160 -1 2671
2673 3 407564 264231 150120 -1 2672
2674 3 409212 263463 151320 -1 2657
2675 3 409228 263531 151240 -1 2674
2676 3 409284 263603 151160 -1 2675
2677 3 409322 263641 151080 -1 2676
2678 3 409318 263737 151000 -1 2677
2679 3 409342 263781 150880 -1 2678
2680 3 409378 263853 150760 -1 2679
2681 3 409498 263857 150680 -1 2680
2682 3 409718 263945 150560 -1 2681
2683 3 409838 263921 150440 -1 2682
2684 3 409988 263951 150320 -1 2683
2685 3 410072 263939 150200 -1 2684
2686 3 410100 263935 150120 -1 2685
2687 3 409360 263079 151360 -1 2656
2688 3 409396 263031 151440 -1 2687
2689 3 409292 262955 152600 -1 2644
2690 3 409020 262955 152640 -1 2689
2691 3 408884 262987 152680 -1 2690
2692 3 411424 261619 156320 -1 2604
2693 3 411520 261683 156280 -1 2692
2694 3 411680 261679 156400 -1 2692
2695 3 411916 261731 156440 -1 2694
2696 3 412196 261895 156480 -1 2695
2697 3 412528 261904 156480 -1 2696
2698 3 412724 261958 156520 -1 2697
2699 3 412924 261870 156520 -1 2698
2700 3 412992 261818 156440 -1 2699
2701 3 412720 261922 156440 -1 2697
2702 3 412300 262112 156560 -1 2696
2703 3 411076 261031 156360 -1 2604
2704 3 411020 260963 156440 -1 2703
2705 3 411012 260863 156560 -1 2704
2706 3 410984 260847 156680 -1 2705
2707 3 410984 260871 156800 -1 2706
2708 3 410960 260723 156840 -1 2707
2709 3 410936 260911 156840 -1 2707
2710 3 410928 260951 156920 -1 2709
2711 3 410956 260999 157000 -1 2710
2712 3 427482 260718 143440 -1 298
2713 3 427450 260978 143440 -1 2712
2714 3 427458 261190 143440 -1 2713
2715 3 427454 261226 143400 -1 2714
2716 3 427590 261374 143360 -1 2715
2717 3 427766 261714 143400 -1 2716
2718 3 427842 261850 143400 -1 2717
2719 3 427858 261926 143360 -1 2718
2720 3 427826 262226 143360 -1 2719
2721 3 427730 262262 143280 -1 2720
2722 3 427718 262366 143240 -1 2721
2723 3 427670 262390 143200 -1 2722
2724 3 427586 262438 143120 -1 2723
2725 3 427586 262454 143040 -1 2724
2726 3 427558 262498 142920 -1 2725
2727 3 427576 262636 142800 -1 2726
2728 3 427372 262832 142800 -1 2727
```
