## Supplementary material for "Complete connectomic reconstruction of olfactory projection neurons in the fly brain": neuron skeletons: 3954226.swc

```
# SWC format file
# based on specifications at http://www.neuronland.org/NLMorphologyConverter/MorphologyFormats/SWC/Spec.html
# Created by nat::write.neuron.swc
# PointNo Label X Y Z Radius Parent 
1 7 427393 244492 109840 -1 -1
2 7 427409 244498 109920 -1 1
3 7 427393 244486 110040 -1 2
4 7 427429 244472 110120 -1 3
5 7 427409 244436 110240 -1 4
6 7 427433 244436 110360 -1 5
7 7 427437 244440 110520 -1 6
8 7 427357 244370 110680 -1 7
9 7 427317 244338 110760 -1 8
10 7 427337 244290 110880 -1 9
11 7 427405 244282 111080 -1 10
12 7 427425 244380 111320 -1 11
13 7 427421 244412 111560 -1 12
14 7 427341 244448 111680 -1 13
15 7 427289 244424 111920 -1 14
16 7 427181 244384 112040 -1 15
17 7 427209 244380 112240 -1 16
18 7 427165 244286 112400 -1 17
19 7 427233 244128 112600 -1 18
20 7 427221 244142 112800 -1 19
21 7 427257 244104 112960 -1 20
22 7 427333 244052 113080 -1 21
23 7 427329 244000 113200 -1 22
24 7 427229 243912 113400 -1 23
25 7 427193 243848 113520 -1 24
26 7 427173 243732 113640 -1 25
27 7 427105 243632 113800 -1 26
28 7 427077 243616 113880 -1 27
29 7 426985 243522 113960 -1 28
30 7 426929 243494 114080 -1 29
31 7 426925 243356 114240 -1 30
32 7 426841 243254 114480 -1 31
33 7 426861 243144 114680 -1 32
34 7 426781 243056 114800 -1 33
35 7 426925 242976 115000 -1 34
36 7 427149 242944 115160 -1 35
37 7 427221 242904 115400 -1 36
38 7 427317 242900 115520 -1 37
39 7 427425 242822 115640 -1 38
40 7 427585 242750 115800 -1 39
41 7 427665 242686 115920 -1 40
42 7 427685 242544 116080 -1 41
43 7 427865 242450 116240 -1 42
44 7 428161 242322 116440 -1 43
45 7 428457 242216 116520 -1 44
46 7 428809 242076 116680 -1 45
47 7 429057 241966 116800 -1 46
48 7 429233 241842 116960 -1 47
49 7 429305 241806 117080 -1 48
50 7 429485 241696 117160 -1 49
51 3 429697 241442 117160 -1 50
52 7 429705 241638 117320 -1 50
53 7 429761 241602 117520 -1 52
54 7 429797 241591 117640 -1 53
55 7 429837 241523 117720 -1 54
56 7 429941 241455 117800 -1 55
57 7 430041 241349 117840 -1 56
58 3 430105 241243 117800 -1 57
59 3 430129 241115 117680 -1 58
60 3 430145 240991 117600 -1 59
61 3 430321 240847 117480 -1 60
62 3 430345 240651 117400 -1 61
63 3 429957 241075 117880 -1 57
64 3 429813 240963 117840 -1 63
65 7 430037 241497 117960 -1 57
66 7 430005 241577 118080 -1 65
67 7 430053 241681 118160 -1 66
68 7 430113 241753 118280 -1 67
69 7 430193 241757 118360 -1 68
70 7 430169 241773 118520 -1 69
71 7 430249 241753 118600 -1 70
72 7 430297 241733 118720 -1 71
73 7 430397 241803 118880 -1 72
74 7 430485 241827 119080 -1 73
75 7 430505 241899 119240 -1 74
76 7 430393 242071 119360 -1 75
77 7 430425 242155 119440 -1 76
78 7 430477 242151 119560 -1 77
79 7 430533 242163 119680 -1 78
80 7 430625 242171 119760 -1 79
81 7 430705 242231 119880 -1 80
82 7 430741 242419 120040 -1 81
83 7 430805 242523 120160 -1 82
84 7 430849 242615 120360 -1 83
85 7 430849 242703 120480 -1 84
86 7 430873 242809 120600 -1 85
87 7 430921 242853 120800 -1 86
88 7 430885 242935 121200 -1 87
89 7 430861 242977 121440 -1 88
90 7 430761 242987 121560 -1 89
91 7 430633 243075 121720 -1 90
92 7 430553 243049 121880 -1 91
93 7 430509 243069 122040 -1 92
94 7 430401 243081 122200 -1 93
95 7 430385 243181 122360 -1 94
96 7 430349 243265 122480 -1 95
97 7 430317 243477 122560 -1 96
98 7 430309 243525 122720 -1 97
99 7 430285 243649 122840 -1 98
100 7 430161 243873 123000 -1 99
101 7 430089 244017 123120 -1 100
102 7 430029 244167 123320 -1 101
103 7 430025 244297 123480 -1 102
104 7 430013 244329 123520 -1 103
105 7 430141 244707 124000 -1 104
106 7 430281 244915 124400 -1 105
107 7 430333 245015 124760 -1 106
108 7 430241 245103 125120 -1 107
109 7 430281 245183 125440 -1 108
110 7 430205 245219 125720 -1 109
111 7 430237 245321 126280 -1 110
112 7 430437 245405 126720 -1 111
113 7 430617 245457 127160 -1 112
114 7 430933 245811 127640 -1 113
115 7 431137 245935 127720 -1 114
116 7 431625 246093 128320 -1 115
117 7 431865 246173 128520 -1 116
118 7 432161 246133 128960 -1 117
119 7 432333 246179 129400 -1 118
120 7 432401 246201 129560 -1 119
121 7 432517 246431 129840 -1 120
122 7 432649 246575 130040 -1 121
123 7 432745 246671 130160 -1 122
124 7 432853 246759 130320 -1 123
125 7 432869 246871 130480 -1 124
126 7 432865 246991 130600 -1 125
127 7 432993 247089 130640 -1 126
128 3 433117 247149 130600 -1 127
129 3 433265 247255 130560 -1 128
130 3 433389 247295 130440 -1 129
131 7 432833 247085 130800 -1 127
132 7 432737 247123 131000 -1 131
133 7 432541 247059 131200 -1 132
134 7 432497 247099 131360 -1 133
135 7 432481 247183 131520 -1 134
136 7 432457 247231 131680 -1 135
137 7 432289 247375 131880 -1 136
138 7 432105 247721 132040 -1 137
139 7 432041 248071 132280 -1 138
140 7 431997 248321 132440 -1 139
141 7 431865 248413 132560 -1 140
142 7 431713 248573 132680 -1 141
143 7 431569 248793 132880 -1 142
144 7 431497 248893 133080 -1 143
145 7 431465 248955 133200 -1 144
146 7 431245 249055 133320 -1 145
147 7 431121 249093 133480 -1 146
148 7 430853 249083 133600 -1 147
149 7 430705 249163 133680 -1 148
150 7 430597 249075 133800 -1 149
151 7 430497 249075 133920 -1 150
152 7 430481 249107 134080 -1 151
153 7 430449 249123 134280 -1 152
154 7 430441 249115 134400 -1 153
155 7 430409 249085 134560 -1 154
156 7 430353 249231 134760 -1 155
157 7 430325 249261 134960 -1 156
158 7 430337 249257 135080 -1 157
159 7 430541 249235 135240 -1 158
160 7 430525 249219 135400 -1 159
161 7 430565 249211 135600 -1 160
162 7 430641 249271 135720 -1 161
163 7 430693 249219 135960 -1 162
164 7 430833 249339 136080 -1 163
165 7 430965 249469 136360 -1 164
166 7 430973 249527 136560 -1 165
167 7 431005 249593 136720 -1 166
168 7 430933 249607 136840 -1 167
169 7 430865 249635 137080 -1 168
170 7 430861 249607 137160 -1 169
171 7 430837 249583 137280 -1 170
172 7 430861 249647 137400 -1 171
173 7 430869 249691 137520 -1 172
174 7 430869 249727 137640 -1 173
175 7 430849 249743 137760 -1 174
176 7 430841 249747 137960 -1 175
177 7 430817 249807 138080 -1 176
178 7 430797 249843 138240 -1 177
179 7 430817 249911 138360 -1 178
180 7 430813 250017 138520 -1 179
181 7 430509 250071 138680 -1 180
182 7 429765 250083 138720 -1 181
183 7 430705 250113 138760 -1 182
184 7 430741 250135 138800 -1 183
185 7 430661 250223 138920 -1 184
186 7 430685 250275 139040 -1 185
187 7 430657 250211 139200 -1 186
188 7 430709 250379 139320 -1 187
189 7 430741 250463 139480 -1 188
190 7 430817 250579 139600 -1 189
191 7 430833 250571 139760 -1 190
192 7 430869 250663 139920 -1 191
193 7 430877 250805 140160 -1 192
194 7 430901 250875 140320 -1 193
195 7 430917 250953 140360 -1 194
196 7 431009 250869 140520 -1 195
197 7 431085 250553 140560 -1 196
198 7 431129 250697 140600 -1 197
199 7 431141 250751 140640 -1 198
200 7 431221 250805 140760 -1 199
201 7 431209 250819 140880 -1 200
202 7 431205 250815 140920 -1 201
203 7 431229 250907 141080 -1 202
204 7 431231 250965 141240 -1 203
205 7 431251 251013 141360 -1 204
206 7 431213 251027 141480 -1 205
207 7 431229 250987 141680 -1 206
208 7 431225 250927 141800 -1 207
209 7 431435 251037 141920 -1 208
210 7 431647 251009 142200 -1 209
211 7 431721 250951 142320 -1 210
212 7 431791 250893 142520 -1 211
213 7 431895 250891 142720 -1 212
214 7 432035 250785 142960 -1 213
215 7 432215 250783 143160 -1 214
216 7 432391 250829 143360 -1 215
217 7 432407 250853 143520 -1 216
218 7 432439 250901 143640 -1 217
219 7 432479 250853 143760 -1 218
220 7 432263 250829 143760 -1 219
221 3 432167 250829 143640 -1 220
222 3 432231 250813 143520 -1 221
223 3 432247 250663 143280 -1 222
224 3 432151 250639 143120 -1 223
225 3 431947 250635 142960 -1 224
226 3 431835 250607 142840 -1 225
227 3 431803 250599 142680 -1 226
228 3 431687 250591 142520 -1 227
229 3 431631 250695 142360 -1 228
230 3 431567 250707 142240 -1 229
231 3 431575 250683 142040 -1 230
232 3 431671 250783 141920 -1 231
233 3 431587 250759 141800 -1 232
234 3 431455 250783 141640 -1 233
235 3 431523 250829 141520 -1 234
236 3 431647 250827 141280 -1 235
237 3 431571 250691 140920 -1 236
238 3 431483 250341 140560 -1 237
239 3 431271 250673 140520 -1 238
240 3 431263 250689 140480 -1 239
241 3 431187 250635 140120 -1 240
242 3 431087 250383 139720 -1 241
243 3 430979 250111 139280 -1 242
244 3 430983 250085 138920 -1 243
245 3 430963 249931 138840 -1 244
246 3 430939 249885 138760 -1 245
247 3 430043 249881 138720 -1 246
248 3 430803 249847 138680 -1 247
249 3 430955 249733 138520 -1 248
250 3 430935 249491 137880 -1 249
251 3 430959 249497 137720 -1 250
252 3 431023 249383 137400 -1 251
253 3 431099 249419 137080 -1 252
254 3 431167 249405 136800 -1 253
255 3 431247 249365 136360 -1 254
256 3 431143 249321 136000 -1 255
257 3 431095 249453 135880 -1 256
258 3 431115 249539 135680 -1 257
259 3 431043 249315 135360 -1 258
260 3 431239 249275 135120 -1 259
261 3 431423 249379 134920 -1 260
262 3 431519 249237 134800 -1 261
263 3 431443 249093 134680 -1 262
264 3 431359 249025 134560 -1 263
265 3 431403 248969 134440 -1 264
266 3 431519 249005 134320 -1 265
267 3 431531 248937 134120 -1 266
268 3 431531 248919 133920 -1 267
269 3 431295 248889 133760 -1 268
270 3 431327 248701 133680 -1 269
271 3 431375 248607 133520 -1 270
272 3 431479 248471 133320 -1 271
273 3 431739 248169 132840 -1 272
274 3 431851 248051 132680 -1 273
275 3 432071 247835 132400 -1 274
276 3 432055 247579 132080 -1 275
277 3 432103 247283 131800 -1 276
278 3 432251 247189 131600 -1 277
279 3 432303 247011 131400 -1 278
280 3 432339 246935 131240 -1 279
281 3 432387 246907 131120 -1 280
282 3 432555 246859 130920 -1 281
283 3 432619 246831 130800 -1 282
284 3 432683 246823 130640 -1 283
285 3 432739 246747 130520 -1 284
286 3 432755 246651 130400 -1 285
287 3 432723 246503 130280 -1 286
288 3 432639 246339 130120 -1 287
289 3 432575 246215 130000 -1 288
290 3 432523 246143 129880 -1 289
291 3 432459 246087 129760 -1 290
292 3 432403 246031 129640 -1 291
293 3 432383 245999 129520 -1 292
294 3 432363 245959 129440 -1 293
295 3 432343 245915 129280 -1 294
296 3 432319 245903 129160 -1 295
297 3 432231 245867 129040 -1 296
298 3 432087 245841 128920 -1 297
299 3 431999 245877 128800 -1 298
300 3 431831 245895 128520 -1 299
301 3 431411 245799 128120 -1 300
302 3 431215 245753 127960 -1 301
303 3 431091 245591 127760 -1 302
304 3 431055 245565 127680 -1 303
305 3 430967 245459 127520 -1 304
306 3 430859 245393 127280 -1 305
307 3 430823 245279 127120 -1 306
308 3 430747 245169 126960 -1 307
309 3 430643 245089 126800 -1 308
310 3 430543 244969 126680 -1 309
311 3 430411 244855 126520 -1 310
312 3 430323 244785 126280 -1 311
313 3 430167 244765 126080 -1 312
314 3 430063 244793 125960 -1 313
315 3 430067 244765 125760 -1 314
316 3 430055 244715 125560 -1 315
317 3 430055 244769 125440 -1 316
318 3 430035 244829 125240 -1 317
319 3 430023 244861 125080 -1 318
320 3 430003 244821 124960 -1 319
321 3 430059 244865 124840 -1 320
322 3 430047 244845 124720 -1 321
323 3 430071 244869 124640 -1 322
324 3 430043 244861 124520 -1 323
325 3 429999 244873 124400 -1 324
326 3 429943 244865 124280 -1 325
327 3 429907 244833 124200 -1 326
328 3 429843 244773 124080 -1 327
329 3 429771 244781 124000 -1 328
330 3 429755 244753 123880 -1 329
331 3 429703 244733 123760 -1 330
332 3 429683 244713 123640 -1 331
333 3 429707 244677 123520 -1 332
334 3 429731 244645 123400 -1 333
335 3 429807 244601 123320 -1 334
336 3 429815 244545 123200 -1 335
337 3 429879 244421 123080 -1 336
338 3 429991 244321 123000 -1 337
339 3 430047 244197 122880 -1 338
340 3 430067 244017 122760 -1 339
341 3 429999 243857 122680 -1 340
342 3 429963 243793 122560 -1 341
343 3 429895 243701 122440 -1 342
344 3 429799 243541 122280 -1 343
345 3 429867 243387 122120 -1 344
346 3 429931 243335 121800 -1 345
347 3 430007 243343 121400 -1 346
348 3 430079 243333 121240 -1 347
349 3 430183 243219 120960 -1 348
350 3 430255 242967 120720 -1 349
351 3 430395 242751 120440 -1 350
352 3 430435 242595 120240 -1 351
353 3 430379 242549 120120 -1 352
354 3 430415 242431 119840 -1 353
355 3 430347 242295 119600 -1 354
356 3 430223 242259 119200 -1 355
357 3 430063 242263 118880 -1 356
358 3 429859 242107 118440 -1 357
359 3 429739 241781 117880 -1 358
360 3 429639 241529 117560 -1 359
361 3 429727 241291 117320 -1 360
362 3 429875 241105 117120 -1 361
363 3 429971 240915 116960 -1 362
364 3 430115 240755 116800 -1 363
365 3 430163 240533 116640 -1 364
366 3 430179 240377 116440 -1 365
367 3 430207 240113 116320 -1 366
368 3 430131 239945 116160 -1 367
369 3 430131 239849 116000 -1 368
370 3 430215 239673 115840 -1 369
371 3 430407 239529 115760 -1 370
372 3 430539 239231 115600 -1 371
373 3 430679 238947 115560 -1 372
374 3 430755 238821 115480 -1 373
375 3 430819 238647 115360 -1 374
376 3 430935 238495 115200 -1 375
377 3 431023 238355 115080 -1 376
378 3 430995 238159 114960 -1 377
379 3 431047 238095 114800 -1 378
380 3 431175 238051 114600 -1 379
381 3 431155 238023 114440 -1 380
382 3 431155 238003 114320 -1 381
383 3 431199 238011 114200 -1 382
384 3 431315 237923 114080 -1 383
385 3 431387 237891 114000 -1 384
386 3 431523 237951 113840 -1 385
387 3 431523 237989 113680 -1 386
388 3 431587 237877 113560 -1 387
389 3 431595 237809 113480 -1 388
390 3 431595 237797 113320 -1 389
391 3 431619 237801 113200 -1 390
392 3 431363 237643 113120 -1 391
393 3 431327 237579 113080 -1 392
394 3 431215 237449 112960 -1 393
395 3 431123 237275 112840 -1 394
396 3 431039 237041 112720 -1 395
397 3 431019 236885 112520 -1 396
398 3 430947 236769 112360 -1 397
399 3 430983 236685 112200 -1 398
400 3 431091 236541 112080 -1 399
401 3 431243 236345 111880 -1 400
402 3 431499 236125 111720 -1 401
403 3 431643 236021 111640 -1 402
404 3 431851 235783 111520 -1 403
405 3 431951 235635 111320 -1 404
406 3 431923 235347 111240 -1 405
407 7 432351 250941 143920 -1 220
408 7 432303 251029 144040 -1 407
409 7 432279 250981 144200 -1 408
410 7 432279 250917 144320 -1 409
411 7 432359 250965 144480 -1 410
412 7 432431 251033 144640 -1 411
413 7 432503 251017 144800 -1 412
414 7 432551 251081 144960 -1 413
415 7 432639 251073 145120 -1 414
416 7 432735 251073 145240 -1 415
417 7 432791 251057 145400 -1 416
418 7 432879 251049 145560 -1 417
419 7 432903 251113 145720 -1 418
420 7 432943 251129 145840 -1 419
421 7 433007 251145 146000 -1 420
422 7 433015 251153 146200 -1 421
423 7 432879 251193 146360 -1 422
424 7 432799 251241 146520 -1 423
425 7 432783 251305 146640 -1 424
426 7 432471 251397 146880 -1 425
427 7 432255 251581 147000 -1 426
428 7 431991 251717 147120 -1 427
429 7 431631 251977 147280 -1 428
430 7 431015 252053 147520 -1 429
431 7 430567 252237 147640 -1 430
432 7 430439 252349 147800 -1 431
433 7 430351 252453 147920 -1 432
434 7 430303 252557 148120 -1 433
435 7 430199 252581 148280 -1 434
436 7 430023 252645 148440 -1 435
437 7 429839 252605 148720 -1 436
438 7 429687 252597 148880 -1 437
439 7 429551 252629 149080 -1 438
440 7 429415 252629 149280 -1 439
441 7 429359 252661 149440 -1 440
442 7 429487 252669 149600 -1 441
443 7 429631 252789 149800 -1 442
444 7 429687 252905 149960 -1 443
445 7 429671 253005 150160 -1 444
446 7 429599 253049 150400 -1 445
447 7 429303 253173 150600 -1 446
448 7 429215 253245 150720 -1 447
449 7 429215 253325 150880 -1 448
450 7 429127 253393 151040 -1 449
451 3 429351 254233 151040 -1 450
452 3 429855 254529 151040 -1 451
453 3 429999 255129 151040 -1 452
454 3 430271 255613 151000 -1 453
455 3 430303 255805 150920 -1 454
456 3 430375 255941 150840 -1 455
457 3 430579 256111 150720 -1 456
458 3 430683 256185 150640 -1 457
459 7 429095 253321 151200 -1 450
460 7 429039 253353 151360 -1 459
461 7 428999 253369 151480 -1 460
462 7 429015 253385 151640 -1 461
463 7 428855 253389 151800 -1 462
464 7 428791 253409 152000 -1 463
465 7 428519 253601 152200 -1 464
466 7 428407 253617 152360 -1 465
467 7 428287 253585 152480 -1 466
468 7 428063 253637 152640 -1 467
469 7 427847 253605 152800 -1 468
470 7 427575 253581 153000 -1 469
471 7 427439 253637 153240 -1 470
472 7 427247 253825 153440 -1 471
473 7 427223 253821 153600 -1 472
474 7 427151 253957 153800 -1 473
475 7 427095 253993 153960 -1 474
476 7 427007 254025 154080 -1 475
477 7 426911 254033 154240 -1 476
478 7 426903 254041 154360 -1 477
479 7 426903 254057 154560 -1 478
480 7 426879 254009 154680 -1 479
481 7 426775 253929 154840 -1 480
482 7 426775 253929 154960 -1 481
483 7 426823 253849 155200 -1 482
484 7 426839 253873 155360 -1 483
485 7 426863 253897 155440 -1 484
486 3 427215 253665 155440 -1 485
487 3 427271 253553 155400 -1 486
488 7 426887 253985 155560 -1 485
489 7 426895 253993 155720 -1 488
490 7 426879 253961 155840 -1 489
491 7 426831 253921 156000 -1 490
492 7 426719 253857 156120 -1 491
493 7 426647 253769 156280 -1 492
494 7 426551 253981 156560 -1 493
495 7 426263 254085 156800 -1 494
496 7 426199 254197 157000 -1 495
497 7 426047 254373 157200 -1 496
498 7 425871 254477 157360 -1 497
499 7 425815 254509 157440 -1 498
500 7 425759 254541 157520 -1 499
501 7 425735 254613 157680 -1 500
502 7 425727 254701 157800 -1 501
503 7 425647 254821 157960 -1 502
504 7 425503 254989 158120 -1 503
505 7 425399 255057 158280 -1 504
506 7 425241 255194 158480 -1 505
507 7 424997 255367 158640 -1 506
508 7 424859 255537 158800 -1 507
509 7 424717 255674 158960 -1 508
510 7 424573 255739 159160 -1 509
511 7 424437 255664 159360 -1 510
512 7 424409 255700 159480 -1 511
513 3 424776 255907 159480 -1 512
514 3 424939 255866 159520 -1 513
515 7 424223 255785 159680 -1 512
516 7 423984 255666 159880 -1 515
517 7 423811 255583 160040 -1 516
518 7 423644 255546 160280 -1 517
519 7 423557 255600 160400 -1 518
520 7 423310 255632 160560 -1 519
521 7 423140 255662 160720 -1 520
522 7 423005 255753 160840 -1 521
523 7 422701 255795 161080 -1 522
524 7 422356 255910 161280 -1 523
525 7 422082 256082 161560 -1 524
526 7 421884 256137 161760 -1 525
527 7 421519 256263 162000 -1 526
528 7 421050 256178 162160 -1 527
529 7 420633 256207 162400 -1 528
530 7 420401 256205 162560 -1 529
531 7 420064 256186 162760 -1 530
532 7 419910 256158 163000 -1 531
533 7 419647 256208 163160 -1 532
534 7 419522 256235 163320 -1 533
535 7 419340 256230 163520 -1 534
536 7 419200 256239 163760 -1 535
537 7 418860 256228 164000 -1 536
538 7 418450 256406 164240 -1 537
539 7 418303 256501 164440 -1 538
540 7 418236 256513 164520 -1 539
541 7 418140 256488 164680 -1 540
542 7 418125 256471 164720 -1 541
543 7 418061 256403 164920 -1 542
544 7 417890 256253 165280 -1 543
545 7 417628 256178 165600 -1 544
546 7 417494 256100 165840 -1 545
547 7 417281 255857 166040 -1 546
548 7 417116 255765 166280 -1 547
549 7 417094 255743 166400 -1 548
550 7 417000 255694 166480 -1 549
551 7 416707 255682 166880 -1 550
552 7 416603 255715 167040 -1 551
553 7 416399 255886 167240 -1 552
554 7 416390 255893 167400 -1 553
555 7 416249 255563 167560 -1 554
556 7 415884 255402 167760 -1 555
557 7 415816 255319 167840 -1 556
558 7 415611 255127 168000 -1 557
559 7 415220 254943 168280 -1 558
560 7 414958 254906 168560 -1 559
561 7 414587 254691 168800 -1 560
562 7 414088 254551 169040 -1 561
563 7 413501 254406 169280 -1 562
564 7 413022 254291 169480 -1 563
565 7 412812 253962 169560 -1 564
566 7 412548 253790 169600 -1 565
567 7 411837 253596 169960 -1 566
568 7 410879 253146 170240 -1 567
569 7 410274 253040 170320 -1 568
570 7 409541 253233 170360 -1 569
571 3 409126 253853 170280 -1 570
572 3 408873 253963 170080 -1 571
573 3 409043 253612 169960 -1 572
574 3 409052 253572 169920 -1 573
575 3 408583 254336 169960 -1 572
576 3 408484 254400 169920 -1 575
577 7 409488 253206 170480 -1 570
578 7 409382 252977 170600 -1 577
579 7 409322 252824 170800 -1 578
580 7 409109 252761 171160 -1 579
581 7 408998 252735 171400 -1 580
582 7 408940 252713 171600 -1 581
583 3 409078 252945 171600 -1 582
584 7 408636 252289 171840 -1 582
585 7 408522 251866 172040 -1 584
586 7 408581 251309 172400 -1 585
587 7 408642 250894 172480 -1 586
588 7 408556 250464 172720 -1 587
589 7 407998 249988 173000 -1 588
590 7 407791 249672 173240 -1 589
591 7 407280 249191 173600 -1 590
592 7 407152 248649 173840 -1 591
593 7 407036 248239 174040 -1 592
594 3 407369 248109 174000 -1 593
595 7 406360 247242 174560 -1 593
596 7 406262 246861 174440 -1 595
597 3 406498 246650 174440 -1 596
598 7 405579 246207 174600 -1 596
599 7 405098 245789 174760 -1 598
600 7 404706 245152 174680 -1 599
601 7 404202 244420 175000 -1 600
602 7 404165 243961 175400 -1 601
603 7 404070 243781 175440 -1 602
604 3 404176 243141 175400 -1 603
605 7 403858 242913 175680 -1 603
606 7 403584 242286 175840 -1 605
607 7 403294 241976 175960 -1 606
608 7 403142 241826 176040 -1 607
609 7 402790 241274 176160 -1 608
610 7 402435 240982 176360 -1 609
611 7 402061 240710 176560 -1 610
612 7 401791 240486 176680 -1 611
613 3 401503 240897 176680 -1 612
614 7 401629 240220 176880 -1 612
615 7 401150 239378 177200 -1 614
616 7 400732 238588 177640 -1 615
617 7 400527 238194 177840 -1 616
618 7 400428 237747 177760 -1 617
619 7 400126 237113 177880 -1 618
620 7 399998 236807 177960 -1 619
621 7 399706 236480 178240 -1 620
622 7 399378 236239 178400 -1 621
623 7 399301 236032 178560 -1 622
624 7 399251 235715 178720 -1 623
625 7 399241 235528 178760 -1 624
626 7 399169 235152 178880 -1 625
627 3 399182 235808 179040 -1 626
628 3 399048 236350 179160 -1 627
629 3 399187 236317 179400 -1 628
630 7 398364 234429 179200 -1 626
631 7 397947 234150 179520 -1 630
632 7 397328 233259 179840 -1 631
633 7 397007 232415 179560 -1 632
634 7 396984 231454 180200 -1 633
635 7 396913 231318 180120 -1 634
636 7 396529 230332 179960 -1 635
637 7 396215 229697 180240 -1 636
638 7 395841 229219 180520 -1 637
639 3 395196 228893 180480 -1 638
640 7 395895 228913 180680 -1 638
641 7 395791 228542 180800 -1 640
642 7 395293 227859 181040 -1 641
643 7 395166 227773 181160 -1 642
644 7 395022 227626 181480 -1 643
645 7 394980 226884 181440 -1 644
646 7 395139 226469 181320 -1 645
647 7 395199 226091 181240 -1 646
648 7 395145 225828 181120 -1 647
649 7 394927 225019 180840 -1 648
650 7 394749 224509 181000 -1 649
651 7 394646 223648 180920 -1 650
652 7 394442 223259 181080 -1 651
653 7 394104 222573 180920 -1 652
654 7 393804 221715 180800 -1 653
655 7 393742 221314 180640 -1 654
656 7 393505 220710 180320 -1 655
657 7 393425 220482 180360 -1 656
658 7 392929 219748 180480 -1 657
659 7 392848 219378 180440 -1 658
660 7 392293 218617 180320 -1 659
661 7 392234 218527 180400 -1 660
662 7 391843 217679 180680 -1 661
663 7 391739 217127 180520 -1 662
664 7 391461 216274 180320 -1 663
665 7 391379 215794 180480 -1 664
666 7 391150 215244 180600 -1 665
667 7 391091 214944 180760 -1 666
668 7 390778 214234 180880 -1 667
669 7 390601 213681 180680 -1 668
670 7 390380 213124 180520 -1 669
671 7 390062 212612 180240 -1 670
672 7 389549 212018 180280 -1 671
673 7 388965 211100 180480 -1 672
674 7 388707 210238 180720 -1 673
675 7 388598 209477 180600 -1 674
676 7 388581 208995 180520 -1 675
677 7 388696 208371 180320 -1 676
678 7 388828 208044 180240 -1 677
679 3 389194 207745 180280 -1 678
680 7 388402 207522 180160 -1 678
681 7 388013 207137 180040 -1 680
682 7 387290 206725 180240 -1 681
683 7 386973 206459 180400 -1 682
684 7 386390 205931 180760 -1 683
685 7 386054 205529 181000 -1 684
686 7 385882 205298 180880 -1 685
687 7 385487 204812 180760 -1 686
688 7 385358 204223 180840 -1 687
689 7 384992 203597 180720 -1 688
690 7 384604 203316 180880 -1 689
691 7 384384 203169 181000 -1 690
692 7 384080 203140 181240 -1 691
693 7 383919 203056 181360 -1 692
694 7 383724 202574 181600 -1 693
695 7 383699 202320 181720 -1 694
696 7 383597 201652 181960 -1 695
697 3 383405 201439 181920 -1 696
698 3 383435 201391 181840 -1 697
699 3 383476 201376 181760 -1 698
700 3 383496 201383 181720 -1 699
701 3 383506 201368 181680 -1 700
702 7 383505 201171 182200 -1 696
703 3 384218 201095 182360 -1 702
704 7 383430 200991 182320 -1 702
705 7 383440 200602 182520 -1 704
706 7 383557 200246 182760 -1 705
707 7 383605 200014 182960 -1 706
708 7 383589 199973 182920 -1 707
709 7 383496 199492 182880 -1 708
710 7 383162 198880 182760 -1 709
711 7 382849 198377 182880 -1 710
712 3 383341 198724 183040 -1 711
713 3 383407 198650 183200 -1 712
714 7 382654 197624 183120 -1 711
715 7 382475 197279 183280 -1 714
716 7 382466 196787 183440 -1 715
717 7 382368 196195 183680 -1 716
718 7 382256 195568 183960 -1 717
719 7 382256 195413 184000 -1 718
720 7 382174 195189 184040 -1 719
721 7 382034 194859 184080 -1 720
722 7 381977 194698 184200 -1 721
723 7 381754 194535 184400 -1 722
724 7 381671 194175 184360 -1 723
725 7 381384 193748 184280 -1 724
726 7 380993 192838 184160 -1 725
727 7 380899 192143 184040 -1 726
728 7 380790 191451 183800 -1 727
729 7 380799 191327 183680 -1 728
730 7 380867 190643 183480 -1 729
731 7 380919 190329 183320 -1 730
732 7 380979 190153 182920 -1 731
733 7 381069 190028 182800 -1 732
734 7 381195 189725 182640 -1 733
735 7 380661 189158 182520 -1 734
736 7 380523 188335 182440 -1 735
737 7 380427 188154 182320 -1 736
738 7 380279 188082 182080 -1 737
739 7 380238 187903 182000 -1 738
740 7 379971 187465 181960 -1 739
741 3 379471 187259 181960 -1 740
742 7 379928 187407 181800 -1 740
743 7 379836 186995 181760 -1 742
744 4 379846 187273 181680 -1 743
745 2 379862 187689 181560 -1 744
746 7 379835 186634 181680 -1 743
747 7 379795 186586 181560 -1 746
748 7 379794 186539 181440 -1 747
749 3 380183 187030 181360 -1 748
750 7 379671 186343 181400 -1 748
751 7 379611 186203 181360 -1 750
752 7 379436 185828 181200 -1 751
753 7 379193 185429 180920 -1 752
754 7 379152 185373 180840 -1 753
755 7 379131 185297 180760 -1 754
756 7 378996 185192 180680 -1 755
757 7 378899 184933 180600 -1 756
758 7 378812 184377 180480 -1 757
759 7 378794 184294 180440 -1 758
760 7 378775 184210 180400 -1 759
761 7 378559 183613 180160 -1 760
762 7 378422 183435 180080 -1 761
763 7 378322 183068 179960 -1 762
764 7 378266 182686 180000 -1 763
765 7 378233 182538 179960 -1 764
766 7 378160 182375 179880 -1 765
767 7 378172 182265 179800 -1 766
768 7 378199 182194 179760 -1 767
769 7 378225 182164 179680 -1 768
770 7 378211 182156 179640 -1 769
771 3 377945 182245 179600 -1 770
772 3 377884 182299 179640 -1 771
773 7 378188 182068 179520 -1 770
774 7 378176 182073 179400 -1 773
775 7 378079 181898 179320 -1 774
776 7 378072 181834 179240 -1 775
777 7 378083 181797 179200 -1 776
778 7 378108 181740 179120 -1 777
779 7 378121 181718 179080 -1 778
780 7 378041 181612 179000 -1 779
781 7 378158 181224 178720 -1 780
782 7 378084 181054 178680 -1 781
783 7 378437 180786 178640 -1 782
784 7 378605 180708 178640 -1 783
785 7 378777 180400 178680 -1 784
786 7 378905 180248 178800 -1 785
787 7 378969 179822 179040 -1 786
788 7 378933 179566 179080 -1 787
789 3 378713 179470 179080 -1 788
790 7 379149 179084 179400 -1 788
791 7 379333 178764 179440 -1 790
792 7 379561 178456 179520 -1 791
793 3 379525 178072 179480 -1 792
794 3 379585 177896 179440 -1 793
795 7 379593 178152 179560 -1 792
796 3 379401 178788 179680 -1 795
797 3 379017 178832 179760 -1 796
798 3 378917 178516 179880 -1 797
799 3 378813 178332 180000 -1 798
800 7 379281 178050 179600 -1 795
801 7 379249 177730 179800 -1 800
802 7 379097 177514 179920 -1 801
803 7 379165 177538 180080 -1 802
804 7 379161 177451 180200 -1 803
805 7 379149 177160 180600 -1 804
806 7 379109 177036 180800 -1 805
807 7 379125 176972 180840 -1 806
808 3 379565 176588 180800 -1 807
809 7 379057 176968 180880 -1 807
810 7 379029 176944 181000 -1 809
811 7 378941 176828 181040 -1 810
812 3 378689 176760 181120 -1 811
813 3 378477 176592 181120 -1 812
814 7 378653 176888 181200 -1 811
815 7 378489 176928 181320 -1 814
816 3 378489 177232 181320 -1 815
817 7 378121 176632 181360 -1 815
818 7 378149 176646 181400 -1 817
819 7 377557 176318 181600 -1 818
820 7 377261 175672 182000 -1 819
821 7 377001 175424 182040 -1 820
822 7 377017 175592 182080 -1 821
823 7 376625 175276 182200 -1 822
824 7 376509 175092 182360 -1 823
825 7 376385 175054 182440 -1 824
826 7 376241 174842 182480 -1 825
827 3 376341 174342 182520 -1 826
828 3 376445 174018 182640 -1 827
829 3 376461 173856 182720 -1 828
830 3 376533 173516 182920 -1 829
831 3 376869 173124 183200 -1 830
832 3 377085 172870 183360 -1 831
833 3 377233 172690 183320 -1 832
834 3 377493 172244 183040 -1 833
835 3 377693 172016 182880 -1 834
836 3 377689 171860 182800 -1 835
837 3 377665 171700 182840 -1 836
838 3 377661 171398 182840 -1 837
839 3 377781 170922 182840 -1 838
840 3 377813 170586 182920 -1 839
841 3 377841 170500 182920 -1 840
842 3 377961 170368 183000 -1 841
843 3 378101 169914 183120 -1 842
844 3 378177 169698 183160 -1 843
845 3 378397 169522 183240 -1 844
846 3 378633 169470 183280 -1 845
847 3 378897 169638 183280 -1 846
848 3 378669 169328 183280 -1 846
849 3 378753 169308 183240 -1 848
850 3 379005 169232 183160 -1 849
851 3 379201 169212 183160 -1 850
852 3 379337 169044 183240 -1 851
853 3 379649 168782 183360 -1 852
854 3 379829 168642 183280 -1 853
855 3 380013 168422 183200 -1 854
856 3 380137 168302 183000 -1 855
857 3 380149 168302 183120 -1 856
858 3 380405 168194 183200 -1 857
859 3 380745 168282 183200 -1 858
860 3 380769 168250 183160 -1 859
861 3 380833 168246 183040 -1 860
862 3 380533 168158 182920 -1 861
863 3 381001 168190 182920 -1 861
864 3 381149 168144 182840 -1 863
865 3 380729 168314 183240 -1 859
866 3 380881 168330 183360 -1 865
867 3 380997 168490 183480 -1 866
868 3 379229 169256 183120 -1 851
869 3 379325 169268 183040 -1 868
870 3 379417 169288 182920 -1 869
871 3 379437 169352 182880 -1 870
872 3 378585 169348 183320 -1 848
873 3 378465 169298 183560 -1 872
874 3 378341 169214 183680 -1 873
875 7 376113 174638 182600 -1 826
876 7 376033 174522 182760 -1 875
877 7 375501 174070 183120 -1 876
878 3 375509 173966 183280 -1 877
879 3 375617 173878 183400 -1 878
880 3 375665 173970 183480 -1 879
881 3 375709 173950 183640 -1 880
882 3 375721 173926 183760 -1 881
883 3 375749 173946 183960 -1 882
884 3 375509 173866 184000 -1 883
885 3 375265 173734 184080 -1 884
886 3 375249 173768 184280 -1 885
887 3 375125 173904 184600 -1 886
888 3 374953 173676 184800 -1 887
889 3 375293 173872 184960 -1 888
890 3 374393 173408 184720 -1 888
891 3 374237 172972 184680 -1 890
892 3 374005 172550 184600 -1 891
893 3 373877 172406 184560 -1 892
894 3 374217 172546 184560 -1 893
895 3 373801 172330 184520 -1 893
896 3 373661 172178 184480 -1 895
897 3 373441 171816 184280 -1 896
898 3 373333 171452 184200 -1 897
899 3 373305 171384 184120 -1 898
900 3 373301 171360 184040 -1 899
901 3 373481 171164 184200 -1 898
902 3 373569 170918 184160 -1 901
903 3 376077 173790 183960 -1 883
904 3 375609 174134 183480 -1 880
905 3 375533 174246 183480 -1 904
906 3 375197 173970 183120 -1 877
907 3 374785 173834 183120 -1 906
908 3 374677 173986 183120 -1 907
909 3 374601 173932 183160 -1 908
910 3 374189 174052 183200 -1 909
911 3 374016 174279 183280 -1 910
912 3 373929 174392 183320 -1 911
913 3 373725 174550 183320 -1 912
914 3 373965 174722 183360 -1 912
915 3 374037 175062 183320 -1 914
916 3 374029 175314 183280 -1 915
917 3 374013 175414 183240 -1 916
918 3 373933 175522 183120 -1 917
919 3 373753 175738 183000 -1 918
920 3 373657 176204 182840 -1 919
921 3 373869 176460 182800 -1 920
922 3 373605 176400 182720 -1 921
923 3 373521 176708 182640 -1 922
924 3 373317 177166 182120 -1 923
925 3 373209 177274 182040 -1 924
926 3 373281 177930 181720 -1 925
927 3 373169 177954 181640 -1 926
928 3 374221 176612 182800 -1 921
929 3 373857 174926 183400 -1 914
930 3 374809 173728 183160 -1 909
931 3 376701 175364 182640 -1 825
932 3 377745 176316 181360 -1 817
933 3 377657 176240 181360 -1 932
934 3 377939 181646 178920 -1 780
935 3 377879 181656 178880 -1 934
936 3 377759 181646 178840 -1 935
937 3 377622 181564 178760 -1 936
938 3 377566 181537 178680 -1 937
939 3 377519 181531 178640 -1 938
940 3 377472 181523 178600 -1 939
941 3 377375 181528 178560 -1 940
942 3 377375 181575 178440 -1 941
943 3 377204 181434 178240 -1 942
944 3 377173 181390 178200 -1 943
945 3 377003 181331 178040 -1 944
946 3 376920 181309 177840 -1 945
947 3 376723 181359 177680 -1 946
948 3 376630 181340 177480 -1 947
949 3 376500 181250 177320 -1 948
950 3 376262 180984 177200 -1 949
951 3 376112 180655 177040 -1 950
952 3 376021 180459 177120 -1 951
953 3 375932 179834 177240 -1 952
954 3 375867 179654 177200 -1 953
955 3 375874 179444 177160 -1 954
956 3 375882 179360 177080 -1 955
957 3 375901 179255 177040 -1 956
958 3 375977 179109 177000 -1 957
959 3 376101 179027 176880 -1 958
960 3 376338 178999 176640 -1 959
961 3 376470 178974 176600 -1 960
962 3 376881 178927 176560 -1 961
963 3 376925 178852 176520 -1 962
964 3 377064 178852 176480 -1 963
965 3 377205 178881 176400 -1 964
966 3 377316 178892 176360 -1 965
967 3 377631 178979 176400 -1 966
968 3 377420 178881 176280 -1 966
969 3 377571 178852 176200 -1 968
970 3 377651 178801 176120 -1 969
971 3 377687 178784 176040 -1 970
972 3 377759 178764 175960 -1 971
973 3 377795 178755 175880 -1 972
974 3 377819 178785 175800 -1 973
975 3 377862 178805 175720 -1 974
976 3 377870 178791 175600 -1 975
977 3 377852 178779 175480 -1 976
978 3 377854 178743 175400 -1 977
979 3 377809 178603 175200 -1 978
980 3 377939 178731 175280 -1 979
981 3 378094 178919 175160 -1 980
982 3 377796 178543 175160 -1 979
983 3 377841 178467 175120 -1 982
984 3 377844 178369 175000 -1 983
985 3 377856 178238 174840 -1 984
986 3 377920 177706 174720 -1 985
987 3 378036 177364 174680 -1 986
988 3 378154 177204 174720 -1 987
989 3 378234 176975 174760 -1 988
990 3 378352 176652 174800 -1 989
991 3 378371 176460 174760 -1 990
992 3 378380 176247 174720 -1 991
993 3 378364 176027 174640 -1 992
994 3 378350 175951 174600 -1 993
995 3 378202 175701 174560 -1 994
996 3 378100 175293 174480 -1 995
997 3 378132 174696 174440 -1 996
998 3 377971 174198 174480 -1 997
999 3 377998 174228 174440 -1 998
1000 3 378120 174252 174400 -1 999
1001 3 378222 174283 174360 -1 1000
1002 3 378360 174358 174280 -1 1001
1003 3 378473 174413 174240 -1 1002
1004 3 378562 174382 174200 -1 1003
1005 3 377938 174057 174760 -1 998
1006 3 377951 174007 174800 -1 1005
1007 3 377878 173880 174960 -1 1006
1008 3 377816 173748 175040 -1 1007
1009 3 377760 173669 175120 -1 1008
1010 3 377594 173359 175200 -1 1009
1011 3 377374 173119 175320 -1 1010
1012 3 377236 172797 175200 -1 1011
1013 3 377209 172768 175120 -1 1012
1014 3 377158 172775 175040 -1 1013
1015 3 377114 172772 174920 -1 1014
1016 3 377058 172648 174760 -1 1015
1017 3 377033 172584 174720 -1 1016
1018 3 376895 172165 174680 -1 1017
1019 3 376782 171935 174640 -1 1018
1020 3 376836 171864 174680 -1 1019
1021 3 376869 171792 174720 -1 1020
1022 3 377114 171497 174760 -1 1021
1023 3 377118 171398 174800 -1 1022
1024 3 377120 171190 174840 -1 1023
1025 3 376979 171011 174920 -1 1024
1026 3 376920 170738 174880 -1 1025
1027 3 376789 170621 174840 -1 1026
1028 3 376634 170539 174640 -1 1027
1029 3 376482 170451 174640 -1 1028
1030 3 376532 170211 174600 -1 1029
1031 3 377150 171479 174600 -1 1022
1032 3 377357 171269 174520 -1 1031
1033 3 377356 171260 174480 -1 1032
1034 3 376839 172000 174560 -1 1019
1035 3 376865 172026 174520 -1 1034
1036 3 376642 172027 174440 -1 1035
1037 3 376545 171948 174400 -1 1036
1038 3 376317 171897 174360 -1 1037
1039 3 376177 171781 174480 -1 1038
1040 3 376317 171945 174320 -1 1038
1041 3 376602 171792 174720 -1 1019
1042 3 376598 171729 174760 -1 1041
1043 3 377673 173611 175280 -1 1010
1044 3 378464 175974 174480 -1 994
1045 3 376814 181776 177480 -1 947
1046 3 376852 181876 177400 -1 1045
1047 3 376904 181944 177360 -1 1046
1048 3 376980 182008 177280 -1 1047
1049 3 377024 182080 177160 -1 1048
1050 3 377028 182120 177040 -1 1049
1051 3 377349 181752 178320 -1 942
1052 3 377465 181977 178280 -1 1051
1053 3 377644 182226 178240 -1 1052
1054 3 378302 181989 179000 -1 779
1055 3 378579 182424 179880 -1 766
1056 3 378667 182487 179840 -1 1055
1057 3 378677 182524 179800 -1 1056
1058 3 379927 185854 181360 -1 751
1059 3 381703 189615 182600 -1 734
1060 3 385084 203373 180480 -1 689
1061 3 385065 203287 180400 -1 1060
1062 3 385307 204870 180960 -1 687
1063 3 385206 205002 181120 -1 1062
1064 3 385181 205051 181200 -1 1063
1065 3 388260 207168 180000 -1 681
1066 3 394198 223299 181080 -1 652
1067 3 399761 235318 178760 -1 624
1068 3 399909 235305 178800 -1 1067
1069 3 415943 256327 167240 -1 553
1070 3 415907 256591 167240 -1 1069
1071 3 417384 255394 166480 -1 550
```
