## Supplementary material for "Complete connectomic reconstruction of olfactory projection neurons in the fly brain": neuron skeletons: 4027387.swc

```
# SWC format file
# based on specifications at http://www.neuronland.org/NLMorphologyConverter/MorphologyFormats/SWC/Spec.html
# Created by nat::write.neuron.swc
# PointNo Label X Y Z Radius Parent 
1 7 410124 167203 73400 2559 -1
2 7 410076 167139 73720 -1 1
3 7 409948 167139 73920 -1 2
4 7 409788 167187 74160 -1 3
5 7 409668 166859 74440 -1 4
6 7 409584 165543 74480 -1 5
7 7 410602 164485 74520 -1 6
8 7 410878 164293 74680 -1 7
9 7 410994 164137 74840 -1 8
10 7 411082 163917 74920 -1 9
11 7 411258 163729 75080 -1 10
12 7 411386 163613 75200 -1 11
13 7 411594 163437 75280 -1 12
14 7 411956 163059 75320 -1 13
15 7 412100 162599 75440 -1 14
16 7 412136 162479 75560 -1 15
17 7 412300 162327 75720 -1 16
18 7 412392 162259 75880 -1 17
19 7 412556 162071 76000 -1 18
20 7 412576 161959 76160 -1 19
21 7 412556 161783 76240 -1 20
22 7 412598 161741 76360 -1 21
23 7 412738 161409 76560 -1 22
24 7 412826 161381 76680 -1 23
25 7 412884 161215 76760 -1 24
26 7 412876 160899 76880 -1 25
27 7 413100 160771 77000 -1 26
28 7 413120 160287 77080 -1 27
29 7 413174 159885 77120 -1 28
30 7 413466 159333 77200 -1 29
31 7 413558 159209 77360 -1 30
32 7 413742 159005 77480 -1 31
33 7 414192 158543 77520 -1 32
34 7 415132 157995 77560 -1 33
35 7 416038 157685 77600 -1 34
36 7 416710 157569 77720 -1 35
37 7 417066 157453 77800 -1 36
38 7 417460 157307 77880 -1 37
39 7 418020 157311 77920 -1 38
40 7 418316 157147 78080 -1 39
41 7 418584 157039 78160 -1 40
42 7 418752 156915 78280 -1 41
43 7 419234 156785 78360 -1 42
44 7 419702 156577 78440 -1 43
45 7 420258 156357 78560 -1 44
46 7 420534 156305 78680 -1 45
47 7 420598 156273 78800 -1 46
48 7 420622 156221 78920 -1 47
49 7 420754 156161 79040 -1 48
50 7 420830 156145 79160 -1 49
51 7 420898 156237 79280 -1 50
52 7 420964 156263 79400 -1 51
53 7 421276 156283 79520 -1 52
54 7 421420 156347 79640 -1 53
55 7 421592 156355 79760 -1 54
56 7 421636 156355 79840 -1 55
57 7 421680 156379 80000 -1 56
58 7 421700 156339 80120 -1 57
59 7 421700 156319 80240 -1 58
60 7 421684 156335 80360 -1 59
61 7 421672 156283 80480 -1 60
62 7 421664 156235 80600 -1 61
63 7 421728 156231 80720 -1 62
64 7 421804 156199 80840 -1 63
65 7 421904 156123 81000 -1 64
66 7 421948 156067 81120 -1 65
67 7 422124 156087 81280 -1 66
68 7 422336 156051 81360 -1 67
69 7 422492 155967 81440 -1 68
70 7 422636 155911 81560 -1 69
71 7 422740 155851 81640 -1 70
72 7 422800 155779 81760 -1 71
73 7 422894 155697 81880 -1 72
74 7 423032 155559 82000 -1 73
75 7 423104 155627 82200 -1 74
76 7 423332 155523 82320 -1 75
77 7 423444 155435 82440 -1 76
78 7 423504 155435 82600 -1 77
79 7 423700 155359 82720 -1 78
80 7 423720 155307 82840 -1 79
81 7 423940 155279 82920 -1 80
82 7 424136 155215 83040 -1 81
83 7 424184 155175 83160 -1 82
84 7 424264 155099 83280 -1 83
85 7 424348 155019 83360 -1 84
86 7 424402 154929 83480 -1 85
87 7 424552 154855 83600 -1 86
88 7 424712 154811 83640 -1 87
89 7 425064 154571 83920 -1 88
90 7 425334 154553 84280 -1 89
91 7 425470 154497 84520 -1 90
92 7 425642 154501 84800 -1 91
93 7 425798 154549 84920 -1 92
94 7 425878 154553 85120 -1 93
95 7 426014 154697 85320 -1 94
96 7 426194 154765 85560 -1 95
97 7 426422 154829 85880 -1 96
98 7 426622 154953 86000 -1 97
99 7 426694 155057 86120 -1 98
100 7 426778 155101 86240 -1 99
101 7 426926 155125 86360 -1 100
102 7 427006 155173 86480 -1 101
103 7 427162 155189 86600 -1 102
104 7 427226 155285 86720 -1 103
105 7 427294 155405 86840 -1 104
106 7 427398 155497 87000 -1 105
107 7 427472 155531 87120 -1 106
108 7 427526 155617 87200 -1 107
109 7 427594 155721 87400 -1 108
110 7 427630 155841 87560 -1 109
111 7 427670 155961 87720 -1 110
112 7 427732 155999 87920 -1 111
113 7 427784 156087 88080 -1 112
114 7 427816 156139 88160 -1 113
115 7 427810 156205 88200 -1 114
116 7 428014 156421 88560 -1 115
117 7 428102 156241 89000 -1 116
118 7 428182 156081 89400 -1 117
119 7 428214 155985 89600 -1 118
120 7 428210 155929 89720 -1 119
121 7 428262 155897 89840 -1 120
122 7 428318 155913 90000 -1 121
123 7 428382 155953 90120 -1 122
124 7 428442 156001 90240 -1 123
125 7 428546 156025 90360 -1 124
126 7 428558 155901 90440 -1 125
127 7 428658 155909 90560 -1 126
128 7 428758 155973 90680 -1 127
129 7 428950 156045 90800 -1 128
130 7 429142 156073 90960 -1 129
131 7 429334 156041 91080 -1 130
132 7 429498 155961 91240 -1 131
133 7 429614 155825 91320 -1 132
134 7 429728 155463 91360 -1 133
135 7 429916 155555 91520 -1 134
136 7 429982 155549 91680 -1 135
137 7 430138 155745 92000 -1 136
138 7 430326 155941 92360 -1 137
139 7 430346 156101 92640 -1 138
140 7 430370 156337 92880 -1 139
141 7 430286 156497 93200 -1 140
142 7 430384 156519 93480 -1 141
143 7 430744 156899 93840 -1 142
144 7 430904 156927 94240 -1 143
145 7 431044 156971 94560 -1 144
146 7 431112 156979 94800 -1 145
147 7 431436 157019 94920 -1 146
148 7 431870 157121 95360 -1 147
149 7 432366 157085 95640 -1 148
150 7 432710 157161 96040 -1 149
151 7 432822 157305 96440 -1 150
152 7 432742 157577 96840 -1 151
153 7 432638 157805 97520 -1 152
154 7 432702 157821 97680 -1 153
155 7 432830 157941 97800 -1 154
156 7 432826 157993 97920 -1 155
157 7 432846 158021 98040 -1 156
158 7 432950 158021 98160 -1 157
159 7 433034 158013 98240 -1 158
160 7 433190 158081 98360 -1 159
161 7 433222 158105 98480 -1 160
162 7 433322 158065 98600 -1 161
163 7 433390 158057 98680 -1 162
164 7 433442 158041 98840 -1 163
165 7 433502 158077 98960 -1 164
166 7 433550 158137 98960 -1 165
167 7 433606 158121 99120 -1 166
168 7 433658 158117 99240 -1 167
169 7 433722 158101 99320 -1 168
170 7 433848 158083 99440 -1 169
171 7 433896 158039 99560 -1 170
172 7 434092 158047 99720 -1 171
173 7 434280 158035 99800 -1 172
174 7 434416 157995 99960 -1 173
175 7 434512 158023 100040 -1 174
176 7 434680 158255 100160 -1 175
177 7 434664 158343 100320 -1 176
178 7 434708 158447 100400 -1 177
179 7 434746 158629 100520 -1 178
180 7 434930 158833 100640 -1 179
181 7 435046 158925 100720 -1 180
182 7 435102 158985 100880 -1 181
183 7 435258 159101 101000 -1 182
184 7 435462 159245 101120 -1 183
185 7 435602 159325 101240 -1 184
186 7 435858 159397 101360 -1 185
187 7 436370 159433 101480 -1 186
188 7 436836 159483 101600 -1 187
189 7 437400 159555 101720 -1 188
190 7 437784 159651 101840 -1 189
191 7 438076 159843 101960 -1 190
192 7 438296 159943 102080 -1 191
193 7 438400 160011 102200 -1 192
194 7 438674 160193 102360 -1 193
195 7 438874 160193 102480 -1 194
196 7 438998 160085 102520 -1 195
197 7 439246 160109 102560 -1 196
198 7 438984 160271 102600 -1 197
199 7 439122 160265 102640 -1 198
200 7 439246 160301 102760 -1 199
201 7 439346 160405 102880 -1 200
202 7 439430 160461 103000 -1 201
203 7 439554 160553 103160 -1 202
204 7 439706 160649 103280 -1 203
205 7 439794 160685 103440 -1 204
206 7 439932 160907 103600 -1 205
207 7 440004 161179 103720 -1 206
208 7 440156 161531 103880 -1 207
209 7 440316 161779 104040 -1 208
210 7 440666 162113 104240 -1 209
211 7 440730 162193 104280 -1 210
212 7 440874 162301 104320 -1 211
213 7 440978 162373 104360 -1 212
214 7 441062 162465 104400 -1 213
215 7 441298 162289 104440 -1 214
216 7 441486 162381 104520 -1 215
217 7 442030 162945 104600 -1 216
218 7 442450 163065 104680 -1 217
219 7 442654 163145 104800 -1 218
220 7 442988 163367 104960 -1 219
221 7 443792 163911 104920 -1 220
222 7 444366 164373 104960 -1 221
223 7 444666 164481 105040 -1 222
224 7 444950 164677 105240 -1 223
225 7 445014 164757 105360 -1 224
226 7 445226 164913 105480 -1 225
227 7 445286 165029 105600 -1 226
228 7 445394 165205 105760 -1 227
229 7 445454 165409 105880 -1 228
230 7 445446 165605 106040 -1 229
231 7 445580 165823 106280 -1 230
232 7 445618 165917 106400 -1 231
233 7 445608 166007 106520 -1 232
234 7 445608 166023 106640 -1 233
235 7 445760 166163 106800 -1 234
236 7 446106 166565 106760 -1 235
237 7 446462 167061 106680 -1 236
238 7 446650 167349 106600 -1 237
239 7 446822 167577 106520 -1 238
240 7 447000 167703 106440 -1 239
241 7 447420 167935 106520 -1 240
242 7 447544 167951 106640 -1 241
243 7 447712 167991 106760 -1 242
244 7 447824 167995 106920 -1 243
245 7 448042 168165 107040 -1 244
246 7 448118 168321 107160 -1 245
247 7 448340 168763 107240 -1 246
248 7 448920 169287 107200 -1 247
249 7 449414 169857 107160 -1 248
250 7 449948 170595 107120 -1 249
251 7 450204 171011 107160 -1 250
252 7 450332 171267 107240 -1 251
253 7 450488 171447 107320 -1 252
254 7 450532 171527 107480 -1 253
255 7 450716 171663 107560 -1 254
256 7 450890 171789 107680 -1 255
257 7 450990 172029 107760 -1 256
258 7 451308 172411 107840 -1 257
259 7 452182 173297 107840 -1 258
260 7 452980 173907 107880 -1 259
261 7 453404 174263 108040 -1 260
262 7 453612 174399 108120 -1 261
263 7 453780 174519 108240 -1 262
264 7 453896 174583 108360 -1 263
265 7 453984 174635 108440 -1 264
266 7 454096 174671 108560 -1 265
267 7 454128 174699 108680 -1 266
268 7 454192 174775 108800 -1 267
269 7 454216 174883 108880 -1 268
270 7 454224 174963 109000 -1 269
271 7 454278 175169 109160 -1 270
272 7 454310 175341 109240 -1 271
273 7 454460 175903 109320 -1 272
274 7 455084 176339 109360 -1 273
275 7 455300 176559 109480 -1 274
276 7 455384 176615 109600 -1 275
277 7 455456 176655 109680 -1 276
278 7 455500 176699 109800 -1 277
279 7 455540 176743 109920 -1 278
280 7 455588 176839 110000 -1 279
281 7 455616 176983 110120 -1 280
282 7 455678 177021 110240 -1 281
283 7 455720 177151 110360 -1 282
284 7 455708 177303 110440 -1 283
285 7 455620 177611 110480 -1 284
286 7 456098 178333 110520 -1 285
287 7 456624 178935 110600 -1 286
288 7 456924 179283 110640 -1 287
289 7 457140 179483 110760 -1 288
290 7 457272 179603 110880 -1 289
291 7 457482 179797 111000 -1 290
292 7 457618 179949 111120 -1 291
293 7 457728 180123 111200 -1 292
294 7 457852 180263 111320 -1 293
295 7 458178 180553 111480 -1 294
296 7 458358 180753 111560 -1 295
297 7 458896 181439 111600 -1 296
298 7 459460 181675 111640 -1 297
299 7 459632 181727 111720 -1 298
300 7 459744 181723 111840 -1 299
301 7 459930 181717 111960 -1 300
302 7 460022 181713 112080 -1 301
303 7 460262 181841 112160 -1 302
304 7 460600 181983 112120 -1 303
305 7 460888 182327 112080 -1 304
306 7 461272 182591 111920 -1 305
307 7 461552 182747 111800 -1 306
308 7 461688 182891 111680 -1 307
309 7 461816 182999 111560 -1 308
310 7 461916 183107 111440 -1 309
311 7 462012 183163 111320 -1 310
312 7 462306 183325 111280 -1 311
313 7 462654 183469 111320 -1 312
314 7 463024 183519 111520 -1 313
315 7 463100 183619 111720 -1 314
316 7 463144 183723 111840 -1 315
317 7 463276 183831 111960 -1 316
318 7 463496 183979 112080 -1 317
319 7 463612 184075 112200 -1 318
320 7 463728 184183 112320 -1 319
321 7 463944 184287 112440 -1 320
322 7 464108 184347 112600 -1 321
323 7 464232 184439 112720 -1 322
324 7 464286 184541 112880 -1 323
325 7 464280 184675 113000 -1 324
326 7 464308 184879 113080 -1 325
327 7 464494 185137 113160 -1 326
328 7 464742 185481 113120 -1 327
329 7 464898 185553 113000 -1 328
330 7 465120 185603 112880 -1 329
331 7 465344 185771 112760 -1 330
332 7 465480 185955 112640 -1 331
333 7 465624 186095 112600 -1 332
334 2 465614 186013 112560 -1 333
335 7 465654 186341 112720 -1 333
336 7 465792 186635 112840 -1 335
337 7 465936 186951 112960 -1 336
338 7 466186 187273 113080 -1 337
339 7 466458 187505 113160 -1 338
340 7 466612 187879 113240 -1 339
341 7 467022 188521 113280 -1 340
342 7 467832 188943 113240 -1 341
343 7 468352 189063 113360 -1 342
344 7 468596 189211 113480 -1 343
345 7 468704 189251 113600 -1 344
346 7 468788 189255 113720 -1 345
347 7 468926 189485 113840 -1 346
348 7 468802 190013 113920 -1 347
349 7 468738 190309 114040 -1 348
350 7 468730 190493 114160 -1 349
351 7 468876 190675 114320 -1 350
352 7 469024 190727 114440 -1 351
353 7 469730 190781 114480 -1 352
354 7 470322 190837 114520 -1 353
355 7 470694 190885 114600 -1 354
356 7 470978 191113 114680 -1 355
357 7 471258 191289 114840 -1 356
358 7 471320 191443 115000 -1 357
359 7 471260 191547 115160 -1 358
360 7 471164 191719 115280 -1 359
361 7 471224 191823 115360 -1 360
362 7 471258 191909 115400 -1 361
363 7 471350 192109 115520 -1 362
364 7 471508 192211 115640 -1 363
365 7 471756 192443 115680 -1 364
366 7 471920 192687 115800 -1 365
367 7 472012 192923 115920 -1 366
368 7 472192 193187 116000 -1 367
369 7 472326 193385 116120 -1 368
370 7 472362 193529 116240 -1 369
371 7 472620 193759 116280 -1 370
372 7 472888 194127 116200 -1 371
373 7 473008 194247 116040 -1 372
374 7 473220 194327 115880 -1 373
375 7 473366 194393 115760 -1 374
376 7 473542 194517 115640 -1 375
377 7 473818 194565 115600 -1 376
378 7 474032 194695 115720 -1 377
379 7 474326 194917 115800 -1 378
380 7 474566 195129 115880 -1 379
381 7 474830 195357 115960 -1 380
382 7 475644 195903 115920 -1 381
383 7 476142 196673 115880 -1 382
384 7 476700 197039 115920 -1 383
385 7 476954 197408 116000 -1 384
386 7 477162 197820 116080 -1 385
387 7 477184 198098 116240 -1 386
388 7 477606 198632 116320 -1 387
389 7 477874 198808 116440 -1 388
390 7 478172 199138 116560 -1 389
391 7 478466 199696 116720 -1 390
392 7 478600 199930 116840 -1 391
393 7 478764 200258 116880 -1 392
394 7 479042 200972 116840 -1 393
395 7 479202 201392 116960 -1 394
396 7 479232 201662 117080 -1 395
397 7 479212 201798 117200 -1 396
398 7 479188 202062 117240 -1 397
399 7 479398 202488 117320 -1 398
400 7 479606 202848 117400 -1 399
401 7 479824 203290 117480 -1 400
402 7 479848 203538 117600 -1 401
403 7 480100 203822 117680 -1 402
404 7 480190 204124 117720 -1 403
405 7 480226 204744 117800 -1 404
406 7 480456 205126 117960 -1 405
407 7 480450 205688 118120 -1 406
408 7 480426 206128 118200 -1 407
409 7 480384 206818 118320 -1 408
410 7 480392 207154 118400 -1 409
411 7 480442 207700 118480 -1 410
412 7 480420 208370 118560 -1 411
413 7 480352 208886 118600 -1 412
414 7 480162 209328 118640 -1 413
415 7 480166 209588 118720 -1 414
416 7 480006 210004 118800 -1 415
417 7 479984 210350 118920 -1 416
418 7 479882 210744 119040 -1 417
419 7 479790 211156 119120 -1 418
420 7 479580 211566 119240 -1 419
421 7 479432 211842 119320 -1 420
422 7 479206 212236 119400 -1 421
423 7 479080 212590 119520 -1 422
424 7 479046 212924 119680 -1 423
425 7 479010 213184 119800 -1 424
426 7 478840 213486 119920 -1 425
427 7 478808 213746 120000 -1 426
428 7 478742 214124 120080 -1 427
429 7 478542 214736 120040 -1 428
430 7 478272 214966 119960 -1 429
431 7 478116 215434 120000 -1 430
432 7 478054 215928 120080 -1 431
433 7 477756 216518 120160 -1 432
434 7 477260 217114 120120 -1 433
435 7 477074 217396 120040 -1 434
436 7 476916 218102 120080 -1 435
437 7 476642 218600 120120 -1 436
438 7 476354 218876 120160 -1 437
439 7 476182 219132 120280 -1 438
440 7 476020 219682 120200 -1 439
441 7 475474 220636 120240 -1 440
442 7 475286 221076 120360 -1 441
443 7 475102 221352 120440 -1 442
444 7 474864 221534 120600 -1 443
445 7 474736 221638 120680 -1 444
446 7 474642 221980 120760 -1 445
447 7 474426 222556 120680 -1 446
448 7 473980 223002 120800 -1 447
449 7 473968 223198 120920 -1 448
450 7 473996 223390 121040 -1 449
451 7 473914 223980 121080 -1 450
452 7 473482 224560 121120 -1 451
453 7 473084 225082 121240 -1 452
454 7 472652 225578 121280 -1 453
455 7 472290 226144 121360 -1 454
456 7 472146 226512 121440 -1 455
457 7 471764 227106 121520 -1 456
458 7 471354 227760 121560 -1 457
459 7 470852 228654 121520 -1 458
460 7 470664 229166 121640 -1 459
461 7 470588 229458 121720 -1 460
462 7 470366 229948 121840 -1 461
463 7 470042 230300 122000 -1 462
464 7 469914 230400 122120 -1 463
465 7 470004 230938 122240 -1 464
466 7 470000 231234 122320 -1 465
467 7 469518 231640 122360 -1 466
468 7 469092 232334 122400 -1 467
469 7 468858 233232 122400 -1 468
470 7 468316 233674 122480 -1 469
471 7 468186 233848 122600 -1 470
472 7 468096 234006 122680 -1 471
473 7 467870 234288 122720 -1 472
474 7 467734 234576 122880 -1 473
475 7 467578 234812 123000 -1 474
476 7 467196 235382 123080 -1 475
477 7 466938 236248 123160 -1 476
478 7 466750 236744 123240 -1 477
479 7 466508 237430 123280 -1 478
480 7 466432 237826 123200 -1 479
481 7 466270 238448 123160 -1 480
482 7 466008 239390 123200 -1 481
483 7 465830 239888 123280 -1 482
484 7 465608 240722 123320 -1 483
485 7 465486 241736 123240 -1 484
486 7 465352 242398 123160 -1 485
487 7 465082 243008 123040 -1 486
488 7 464836 243610 122920 -1 487
489 7 464740 244018 122800 -1 488
490 7 464478 244560 122680 -1 489
491 7 464378 244956 122600 -1 490
492 7 464128 245250 122520 -1 491
493 7 463936 245610 122400 -1 492
494 7 463686 245876 122280 -1 493
495 7 463328 246334 122200 -1 494
496 7 463026 246820 122120 -1 495
497 7 462640 247526 122080 -1 496
498 7 462298 248188 122000 -1 497
499 7 462178 248588 121880 -1 498
500 7 462038 248756 121760 -1 499
501 7 461852 249050 121640 -1 500
502 7 461584 249386 121600 -1 501
503 7 461252 249538 121480 -1 502
504 7 461108 249778 121320 -1 503
505 7 460966 250144 121200 -1 504
506 7 460706 250460 121120 -1 505
507 7 460504 250878 121000 -1 506
508 7 460326 251360 120840 -1 507
509 7 459998 251732 120720 -1 508
510 7 459356 252402 120640 -1 509
511 7 458370 253372 120600 -1 510
512 7 457724 254210 120680 -1 511
513 7 456706 255396 120600 -1 512
514 7 456044 256126 120640 -1 513
515 7 455796 256646 120720 -1 514
516 7 455724 256990 120800 -1 515
517 7 455606 257268 120920 -1 516
518 7 455570 257544 121000 -1 517
519 7 455454 257704 121160 -1 518
520 7 455228 258250 121240 -1 519
521 7 454822 259072 121160 -1 520
522 7 454500 260010 121120 -1 521
523 7 454298 260672 121040 -1 522
524 7 454030 261164 120920 -1 523
525 7 453842 261288 120840 -1 524
526 7 453660 261782 120760 -1 525
527 7 453522 262416 120840 -1 526
528 7 453422 262896 120880 -1 527
529 7 453380 263230 121040 -1 528
530 7 452918 263852 121120 -1 529
531 7 452794 264220 121240 -1 530
532 7 452774 264360 121360 -1 531
533 7 452606 264464 121480 -1 532
534 7 452508 264526 121640 -1 533
535 7 452436 264658 121720 -1 534
536 7 452508 264882 121800 -1 535
537 7 452920 265366 121840 -1 536
538 7 452766 265364 122000 -1 537
539 2 452816 265270 122080 -1 538
540 2 453000 265234 122200 -1 539
541 2 453284 265042 122360 -1 540
542 2 453538 264792 122440 -1 541
543 2 453678 264492 122520 -1 542
544 2 453830 264464 122640 -1 543
545 2 454078 264436 122760 -1 544
546 2 454864 264414 122720 -1 545
547 2 455388 264222 122680 -1 546
548 2 455748 264274 122560 -1 547
549 2 456126 264084 122480 -1 548
550 2 456892 263386 122440 -1 549
551 2 457434 262800 122560 -1 550
552 2 457718 262392 122640 -1 551
553 2 457884 262170 122760 -1 552
554 2 458100 261886 122880 -1 553
555 2 458346 261596 122960 -1 554
556 2 458598 261304 123040 -1 555
557 2 458820 261174 123160 -1 556
558 2 459140 260674 123240 -1 557
559 2 459398 260392 123360 -1 558
560 2 459514 260236 123480 -1 559
561 2 459582 260100 123600 -1 560
562 2 459770 259980 123680 -1 561
563 2 459962 259876 123800 -1 562
564 2 460114 259844 123880 -1 563
565 2 460302 259720 123960 -1 564
566 2 460440 259642 124080 -1 565
567 2 460600 259594 124120 -1 566
568 2 460870 259536 124480 -1 567
569 2 461046 259460 124640 -1 568
570 2 461122 259356 124760 -1 569
571 2 461182 259280 124920 -1 570
572 2 461262 259172 125000 -1 571
573 2 461254 259116 125120 -1 572
574 2 461262 259056 125240 -1 573
575 2 461206 258992 125320 -1 574
576 2 461202 258908 125440 -1 575
577 2 461158 258876 125560 -1 576
578 2 461106 258860 125680 -1 577
579 2 460978 258820 125800 -1 578
580 2 460962 258792 125920 -1 579
581 2 460950 258784 126040 -1 580
582 2 460946 258756 126160 -1 581
583 2 460958 258764 126320 -1 582
584 2 460970 258796 126440 -1 583
585 2 461046 258836 126560 -1 584
586 2 461122 258840 126680 -1 585
587 2 461202 258864 126840 -1 586
588 2 461322 258908 126920 -1 587
589 2 461410 258956 127040 -1 588
590 2 461646 258972 127160 -1 589
591 2 461842 258916 127280 -1 590
592 2 462026 258888 127400 -1 591
593 2 462162 258816 127520 -1 592
594 2 462306 258768 127640 -1 593
595 2 462460 258618 127720 -1 594
596 2 462564 258390 127840 -1 595
597 2 462604 258278 127960 -1 596
598 2 462672 258134 128120 -1 597
599 2 462684 257994 128240 -1 598
600 2 462684 257894 128360 -1 599
601 2 462664 257798 128480 -1 600
602 2 462612 257658 128640 -1 601
603 2 462648 257438 128720 -1 602
604 2 462644 257338 128840 -1 603
605 2 462710 257252 129000 -1 604
606 2 462788 257182 129160 -1 605
607 2 462844 257086 129280 -1 606
608 2 463222 257044 129760 -1 607
609 2 463438 257104 129880 -1 608
610 2 463840 257078 130440 -1 609
611 2 463950 257004 130640 -1 610
612 2 463970 256664 130960 -1 611
613 2 464004 256429 131320 -1 612
614 2 464074 256367 131480 -1 613
615 2 464038 256303 131640 -1 614
616 2 464094 256271 131720 -1 615
617 2 464182 256223 131840 -1 616
618 2 464262 256235 131960 -1 617
619 2 464310 256315 132080 -1 618
620 2 464390 256427 132160 -1 619
621 2 464494 256487 132280 -1 620
622 2 464610 256515 132400 -1 621
623 2 464750 256507 132480 -1 622
624 2 464858 256503 132560 -1 623
625 2 464928 256481 132680 -1 624
626 2 465066 256503 132800 -1 625
627 2 465240 256489 132880 -1 626
628 2 465352 256437 133000 -1 627
629 2 465456 256369 133120 -1 628
630 2 465496 256269 133200 -1 629
631 2 465500 256201 133320 -1 630
632 2 465532 256177 133440 -1 631
633 2 465572 256093 133520 -1 632
634 2 465604 256033 133640 -1 633
635 2 465634 255999 133760 -1 634
636 2 465704 255881 133880 -1 635
637 2 465694 255883 134000 -1 636
638 2 465714 255699 134240 -1 637
639 2 465734 255539 134520 -1 638
640 2 465818 255339 134800 -1 639
641 2 465874 255087 135120 -1 640
642 2 465930 254943 135440 -1 641
643 2 465974 254887 135720 -1 642
644 2 466012 254785 136040 -1 643
645 2 465998 254731 136160 -1 644
646 2 465958 254723 136320 -1 645
647 2 465926 254759 136440 -1 646
648 2 465824 254713 136640 -1 647
649 2 465742 254727 136760 -1 648
650 2 465710 254755 136880 -1 649
651 2 465666 254703 136960 -1 650
652 2 465654 254707 137080 -1 651
653 2 465606 254679 137160 -1 652
654 2 465570 254739 137280 -1 653
655 2 465494 254727 137360 -1 654
656 2 465474 254743 137480 -1 655
657 2 465462 254743 137600 -1 656
658 2 465422 254719 137720 -1 657
659 2 465394 254735 137840 -1 658
660 2 465366 254759 137960 -1 659
661 2 465350 254759 138040 -1 660
662 2 465342 254771 138160 -1 661
663 2 465326 254783 138280 -1 662
664 2 465342 254803 138440 -1 663
665 2 465322 254843 138560 -1 664
666 2 465326 254967 138680 -1 665
667 2 465286 255023 138800 -1 666
668 2 465198 255151 138920 -1 667
669 2 465134 255199 139040 -1 668
670 2 465030 255243 139120 -1 669
671 2 465034 255351 139320 -1 670
672 2 464994 255459 139440 -1 671
673 2 464978 255539 139560 -1 672
674 2 464954 255619 139680 -1 673
675 2 464986 255663 139840 -1 674
676 2 464944 255765 139960 -1 675
677 2 464898 255815 140080 -1 676
678 2 464852 255949 140160 -1 677
679 2 464864 256013 140280 -1 678
680 2 464900 256109 140400 -1 679
681 2 464922 256211 140520 -1 680
682 2 464946 256307 140720 -1 681
683 2 464930 256339 140880 -1 682
684 2 465002 256439 141240 -1 683
685 2 465110 256415 141520 -1 684
686 2 465134 256391 141680 -1 685
687 2 465182 256367 141840 -1 686
688 2 465246 256359 142000 -1 687
689 2 465286 256375 142120 -1 688
690 2 465382 256431 142320 -1 689
691 2 465438 256531 142480 -1 690
692 2 465578 256635 142680 -1 691
693 2 465814 256683 142920 -1 692
694 2 465910 256755 143000 -1 693
695 2 465930 256803 143160 -1 694
696 2 466078 256891 143240 -1 695
697 2 466214 257031 143320 -1 696
698 2 466342 257171 143440 -1 697
699 2 466408 257273 143560 -1 698
700 2 466516 257391 143640 -1 699
701 2 466636 257627 143760 -1 700
702 2 466680 257671 143960 -1 701
703 2 466724 257703 144040 -1 702
704 2 466764 257735 144160 -1 703
705 2 466856 257815 144240 -1 704
706 2 466928 257831 144320 -1 705
707 2 466980 257903 144440 -1 706
708 2 467040 257883 144560 -1 707
709 2 467124 257839 144640 -1 708
710 2 467176 257839 144760 -1 709
711 2 467172 257807 144880 -1 710
712 2 467136 257759 144960 -1 711
713 2 467156 257687 145080 -1 712
714 2 467160 257723 145200 -1 713
715 2 467192 257723 145280 -1 714
716 2 467196 257631 145360 -1 715
717 2 467176 257591 145480 -1 716
718 2 467156 257587 145560 -1 717
719 2 467112 257647 145680 -1 718
720 2 467124 257659 145800 -1 719
721 2 467088 257691 145880 -1 720
722 2 467064 257707 145960 -1 721
723 2 466992 257727 146040 -1 722
724 2 466956 257727 146160 -1 723
725 2 466974 257749 146240 -1 724
726 2 466976 257767 146360 -1 725
727 2 466992 257763 146480 -1 726
728 2 467032 257811 146600 -1 727
729 2 467084 257831 146720 -1 728
730 2 467104 257835 146800 -1 729
731 2 467060 257831 146960 -1 730
732 2 467044 257911 147080 -1 731
733 2 467012 257939 147200 -1 732
734 2 466976 257967 147320 -1 733
735 2 466924 258055 147400 -1 734
736 2 466908 258171 147520 -1 735
737 2 466756 258243 147680 -1 736
738 2 466670 258321 147840 -1 737
739 2 466652 258455 147960 -1 738
740 2 466602 258577 148120 -1 739
741 2 466494 258653 148280 -1 740
742 2 466300 258779 148400 -1 741
743 2 466156 258879 148480 -1 742
744 2 465992 258935 148640 -1 743
745 2 465888 259019 148760 -1 744
746 2 465744 259111 148840 -1 745
747 2 465588 259243 148920 -1 746
748 2 465504 259339 149040 -1 747
749 2 465416 259387 149120 -1 748
750 2 465340 259471 149240 -1 749
751 2 465244 259543 149320 -1 750
752 2 465152 259627 149400 -1 751
753 2 465192 259707 149520 -1 752
754 2 465196 259775 149640 -1 753
755 2 465088 259907 149720 -1 754
756 2 465096 260011 149840 -1 755
757 2 465074 260049 149960 -1 756
758 2 465046 260133 150080 -1 757
759 2 464998 260237 150200 -1 758
760 2 464810 260373 150320 -1 759
761 2 464588 260527 150440 -1 760
762 2 464376 260655 150560 -1 761
763 2 464156 260751 150680 -1 762
764 2 464048 260759 150800 -1 763
765 2 463844 260779 150880 -1 764
766 2 463684 260767 151040 -1 765
767 2 463396 260823 151160 -1 766
768 2 463232 260851 151320 -1 767
769 2 463020 260935 151400 -1 768
770 2 462622 261029 151600 -1 769
771 2 462602 261081 151720 -1 770
772 2 462194 261217 151880 -1 771
773 2 461962 261465 152040 -1 772
774 2 461490 261697 152160 -1 773
775 2 461040 262151 152320 -1 774
776 2 460692 262439 152400 -1 775
777 2 460416 262743 152520 -1 776
778 2 460028 263003 152640 -1 777
779 2 459792 263199 152760 -1 778
780 2 459568 263359 152840 -1 779
781 2 459238 263465 153000 -1 780
782 2 458962 263605 153120 -1 781
783 2 458810 263705 153240 -1 782
784 2 458654 263761 153320 -1 783
785 2 458570 263869 153440 -1 784
786 2 458402 263945 153560 -1 785
787 2 458258 264013 153640 -1 786
788 2 458166 264065 153800 -1 787
789 2 457970 264157 153880 -1 788
790 2 457766 264217 154040 -1 789
791 2 457548 264367 154160 -1 790
792 2 457252 264479 154240 -1 791
793 2 457062 265013 154280 -1 792
794 2 456774 265505 154360 -1 793
795 2 456458 265805 154480 -1 794
796 2 456250 265957 154600 -1 795
797 2 456058 266049 154760 -1 796
798 2 455872 266155 154880 -1 797
799 2 455756 266247 155000 -1 798
800 2 455246 266585 155080 -1 799
801 2 455018 266801 155040 -1 800
802 2 454236 267791 155080 -1 801
803 2 453644 268115 155200 -1 802
804 2 453376 268251 155320 -1 803
805 2 453146 268345 155440 -1 804
806 2 452764 268559 155560 -1 805
807 2 452480 268679 155640 -1 806
808 2 452272 268703 155760 -1 807
809 2 452044 268795 155840 -1 808
810 2 451860 268943 156000 -1 809
811 2 451704 268991 156080 -1 810
812 2 451520 269047 156240 -1 811
813 2 451182 269141 156400 -1 812
814 2 450624 269683 156680 -1 813
815 2 450400 269815 156840 -1 814
816 2 450336 269927 156960 -1 815
817 2 450138 270241 157040 -1 816
818 2 449878 270769 157000 -1 817
819 2 449336 271347 156960 -1 818
820 2 448672 271727 156960 -1 819
821 2 448158 271873 157120 -1 820
822 2 447874 272009 157240 -1 821
823 2 447676 272179 157320 -1 822
824 2 447504 272275 157400 -1 823
825 2 447264 272427 157480 -1 824
826 2 446870 272489 157520 -1 825
827 2 446336 272791 157480 -1 826
828 2 446144 272815 157400 -1 827
829 2 445876 272887 157320 -1 828
830 2 444962 273269 157280 -1 829
831 2 444584 273567 157240 -1 830
832 2 444568 273595 157120 -1 831
833 2 444572 273611 157000 -1 832
834 2 444588 273651 156920 -1 833
835 2 444480 273843 157320 -1 830
836 2 443718 273945 157360 -1 835
837 2 442740 273979 157320 -1 836
838 2 442456 273983 157200 -1 837
839 2 442048 273987 157040 -1 838
840 2 441892 274075 156880 -1 839
841 2 441764 274019 156760 -1 840
842 2 441672 273987 156600 -1 841
843 2 441600 273991 156440 -1 842
844 2 441440 273995 156320 -1 843
845 2 441392 274039 156160 -1 844
846 2 441384 273983 156000 -1 845
847 2 441348 273947 155720 -1 846
848 2 441280 273915 155640 -1 847
849 2 441218 273897 155520 -1 848
850 2 441026 273933 155400 -1 849
851 2 440698 273981 155320 -1 850
852 2 440402 274081 155240 -1 851
853 2 440118 274141 155120 -1 852
854 2 439842 274121 155080 -1 853
855 2 439476 274019 154840 -1 854
856 2 439284 273927 154680 -1 855
857 2 439228 273883 154560 -1 856
858 2 439144 273783 154480 -1 857
859 2 439144 273787 154360 -1 858
860 2 439080 273747 154240 -1 859
861 2 439048 273671 154120 -1 860
862 2 438996 273627 154000 -1 861
863 2 438980 273555 153880 -1 862
864 2 438932 273507 153800 -1 863
865 2 438800 273507 153680 -1 864
866 2 438736 273463 153560 -1 865
867 2 438692 273383 153480 -1 866
868 2 438608 273327 153360 -1 867
869 2 438488 273291 153240 -1 868
870 2 438340 273279 153160 -1 869
871 2 438288 273251 153040 -1 870
872 2 438312 273243 152960 -1 871
873 2 438312 273271 152840 -1 872
874 2 438288 273255 152720 -1 873
875 2 438276 273207 152600 -1 874
876 2 438244 273167 152440 -1 875
877 2 438196 273123 152320 -1 876
878 2 438180 273019 152200 -1 877
879 2 438180 272959 152120 -1 878
880 2 438192 272863 152000 -1 879
881 2 438184 272803 151880 -1 880
882 2 438204 272763 151760 -1 881
883 2 438146 272725 151600 -1 882
884 2 438166 272621 151440 -1 883
885 2 438246 272561 151280 -1 884
886 2 438094 272493 151200 -1 885
887 2 438090 272429 151080 -1 886
888 2 438018 272417 150960 -1 887
889 2 437832 272411 150840 -1 888
890 2 437368 272423 150920 -1 889
891 2 436912 272403 151040 -1 890
892 2 436482 272389 151160 -1 891
893 2 436218 272145 151280 -1 892
894 2 436052 272015 151400 -1 893
895 2 435868 271851 151480 -1 894
896 2 435336 271751 151560 -1 895
897 2 434512 271691 151600 -1 896
898 2 433994 271689 151560 -1 897
899 2 433796 271751 151440 -1 898
900 2 433432 271759 151360 -1 899
901 2 433056 271535 151280 -1 900
902 2 432888 271363 151200 -1 901
903 2 432752 271291 151040 -1 902
904 2 432612 271219 150960 -1 903
905 2 432570 271169 150800 -1 904
906 2 432480 271159 150680 -1 905
907 2 432424 271143 150560 -1 906
908 2 432176 271159 150400 -1 907
909 2 430628 270467 150360 -1 908
910 2 430258 270265 150480 -1 909
911 2 429796 270135 150600 -1 910
912 4 428782 269845 150640 -1 911
913 4 428626 269761 150720 -1 912
914 4 428358 269397 150760 -1 913
915 4 427206 269129 150760 -1 914
916 4 427158 269125 150840 -1 915
917 4 427082 269117 150960 -1 916
918 4 426860 269103 151080 -1 917
919 4 426704 268995 151120 -1 918
920 4 426522 268901 151240 -1 919
921 4 426338 268761 151320 -1 920
922 4 426284 268531 151440 -1 921
923 3 426262 268909 151480 -1 922
924 3 426158 268977 151560 -1 923
925 3 426048 269199 151640 -1 924
926 3 425952 269347 151680 -1 925
927 3 425884 269427 151800 -1 926
928 3 425806 268741 151480 -1 923
929 3 425706 268749 151520 -1 928
930 3 425546 268777 151600 -1 929
931 3 425522 268813 151680 -1 930
932 3 426498 268033 151440 -1 922
933 3 426750 267929 151480 -1 932
934 4 426064 267999 151560 -1 922
935 4 426096 267875 151680 -1 934
936 4 425982 267705 151800 -1 935
937 4 425710 267477 151880 -1 936
938 4 425510 267237 152000 -1 937
939 4 425368 267127 152080 -1 938
940 4 425288 266935 152200 -1 939
941 4 425316 266851 152320 -1 940
942 4 425494 266769 152400 -1 941
943 4 425604 266595 152440 -1 942
944 4 425616 266535 152560 -1 943
945 4 425644 266515 152720 -1 944
946 4 425580 266435 152840 -1 945
947 4 425596 266339 152960 -1 946
948 4 425550 266217 153080 -1 947
949 4 425442 266120 153120 -1 948
950 4 425394 266052 153280 -1 949
951 4 425330 265996 153360 -1 950
952 4 425246 265964 153480 -1 951
953 4 425104 265866 153600 -1 952
954 4 424808 265702 153720 -1 953
955 4 424560 265506 153800 -1 954
956 4 424224 265398 153840 -1 955
957 4 424054 265384 154000 -1 956
958 4 423820 265342 154080 -1 957
959 4 423560 265234 154160 -1 958
960 4 423308 265118 154280 -1 959
961 4 423144 265038 154360 -1 960
962 4 423024 264962 154440 -1 961
963 4 422322 264320 154480 -1 962
964 4 422274 264256 154600 -1 963
965 4 421786 264108 154680 -1 964
966 4 421356 263534 154760 -1 965
967 4 421276 263370 154840 -1 966
968 4 421188 263186 155000 -1 967
969 4 421292 263022 155080 -1 968
970 4 421198 262968 155200 -1 969
971 4 421118 262900 155320 -1 970
972 4 421168 262682 155400 -1 971
973 4 421086 262796 155520 -1 972
974 4 421028 262878 155640 -1 973
975 4 420976 262834 155720 -1 974
976 4 420872 262778 155880 -1 975
977 4 420680 262690 156000 -1 976
978 4 420508 262558 156120 -1 977
979 4 420468 262514 156280 -1 978
980 4 420446 262416 156400 -1 979
981 4 420338 262388 156520 -1 980
982 4 420090 262268 156640 -1 981
983 4 419860 262166 156760 -1 982
984 4 419728 261866 156840 -1 983
985 4 419636 261898 156960 -1 984
986 4 419654 261880 157080 -1 985
987 4 419710 261524 157200 -1 986
988 4 419862 261152 157280 -1 987
989 4 419778 261032 157400 -1 988
990 4 419762 260936 157520 -1 989
991 4 419708 260930 157640 -1 990
992 4 419712 260846 157760 -1 991
993 3 419714 260932 157800 -1 992
994 3 419690 260980 157920 -1 993
995 3 419756 260926 157960 -1 994
996 3 419832 260974 158040 -1 995
997 3 419844 261030 158200 -1 996
998 3 419848 260994 158320 -1 997
999 3 419766 260840 158480 -1 998
1000 3 419618 260688 158680 -1 999
1001 3 419646 260692 158840 -1 1000
1002 3 419658 260736 159000 -1 1001
1003 3 419614 260728 159120 -1 1002
1004 3 419584 260706 159280 -1 1003
1005 3 419432 260542 159480 -1 1004
1006 3 419288 260450 159680 -1 1005
1007 3 419244 260362 159800 -1 1006
1008 3 419160 260194 159920 -1 1007
1009 3 419148 260134 160000 -1 1008
1010 3 419220 260078 160160 -1 1009
1011 3 419262 260000 160280 -1 1010
1012 3 419262 259936 160360 -1 1011
1013 3 419252 260038 160440 -1 1012
1014 3 419192 260166 160520 -1 1013
1015 3 419172 260222 160640 -1 1014
1016 3 419140 260158 160800 -1 1015
1017 3 419120 260230 160920 -1 1016
1018 3 419040 260226 161040 -1 1017
1019 3 419020 260194 161200 -1 1018
1020 3 418928 260226 161360 -1 1019
1021 3 418916 260194 161520 -1 1020
1022 3 418888 260186 161640 -1 1021
1023 3 418860 260126 161760 -1 1022
1024 3 418876 260082 161840 -1 1023
1025 3 418956 260070 161960 -1 1024
1026 3 418952 260046 162000 -1 1025
1027 4 419844 260602 157840 -1 992
1028 4 419682 260400 157920 -1 1027
1029 4 419678 259784 157960 -1 1028
1030 4 419690 259524 158040 -1 1029
1031 4 419680 259046 158080 -1 1030
1032 4 419650 258856 158200 -1 1031
1033 4 419566 258560 158280 -1 1032
1034 4 419490 258416 158440 -1 1033
1035 4 419442 258296 158520 -1 1034
1036 4 419370 258264 158640 -1 1035
1037 4 419338 258184 158800 -1 1036
1038 4 419250 258136 158920 -1 1037
1039 4 419174 258100 159040 -1 1038
1040 4 419098 258076 159160 -1 1039
1041 4 418982 257888 159280 -1 1040
1042 4 418860 257770 159560 -1 1041
1043 4 418706 257672 159680 -1 1042
1044 4 418530 257520 159760 -1 1043
1045 4 418306 257452 159920 -1 1044
1046 4 418106 257388 160000 -1 1045
1047 4 417986 257228 160120 -1 1046
1048 4 417916 257074 160280 -1 1047
1049 4 417856 257018 160400 -1 1048
1050 4 417682 256904 160560 -1 1049
1051 4 417506 256792 160680 -1 1050
1052 4 417048 256694 160760 -1 1051
1053 4 416456 256354 160800 -1 1052
1054 4 416232 256250 160920 -1 1053
1055 4 416156 256282 161040 -1 1054
1056 4 415950 256260 161160 -1 1055
1057 4 415758 256192 161320 -1 1056
1058 4 415602 256152 161520 -1 1057
1059 4 415586 256056 161600 -1 1058
1060 4 415618 256112 161760 -1 1059
1061 4 415600 256158 161880 -1 1060
1062 3 416074 255612 161920 -1 1061
1063 3 416098 255388 161960 -1 1062
1064 3 416300 255086 161960 -1 1063
1065 4 415492 256246 161960 -1 1061
1066 4 415356 256234 162120 -1 1065
1067 4 415280 256290 162200 -1 1066
1068 4 415246 256305 162320 -1 1067
1069 4 415292 256346 162360 -1 1068
1070 4 415292 256406 162480 -1 1069
1071 4 415196 256406 162600 -1 1070
1072 4 415148 256282 162720 -1 1071
1073 4 414990 256112 162840 -1 1072
1074 4 414822 255832 162960 -1 1073
1075 4 414272 255334 163000 -1 1074
1076 3 414162 255032 162960 -1 1075
1077 3 414210 254968 162840 -1 1076
1078 3 414294 255000 162680 -1 1077
1079 3 414306 254952 162560 -1 1078
1080 4 414112 255242 163120 -1 1075
1081 4 413910 254960 163200 -1 1080
1082 4 413886 254864 163320 -1 1081
1083 4 413874 254896 163360 -1 1082
1084 4 413834 254912 163560 -1 1083
1085 4 413790 254836 163760 -1 1084
1086 4 413682 254804 163880 -1 1085
1087 4 413534 254816 164000 -1 1086
1088 4 413378 254836 164080 -1 1087
1089 4 413338 254880 164200 -1 1088
1090 4 413310 254920 164320 -1 1089
1091 4 413202 255032 164440 -1 1090
1092 4 413092 255126 164640 -1 1091
1093 4 412916 255002 164760 -1 1092
1094 4 412712 254954 164840 -1 1093
1095 4 412456 254954 164960 -1 1094
1096 4 412216 255042 165080 -1 1095
1097 4 412100 255086 165200 -1 1096
1098 4 411976 255106 165280 -1 1097
1099 4 411948 255090 165400 -1 1098
1100 4 411932 255062 165520 -1 1099
1101 4 411892 255034 165640 -1 1100
1102 4 411868 254978 165760 -1 1101
1103 4 411732 254894 165840 -1 1102
1104 4 411542 254676 165960 -1 1103
1105 4 411402 254552 166120 -1 1104
1106 4 411290 254580 166280 -1 1105
1107 4 411218 254604 166400 -1 1106
1108 4 411190 254572 166560 -1 1107
1109 4 411222 254524 166640 -1 1108
1110 4 411238 254476 166800 -1 1109
1111 4 411302 254308 166880 -1 1110
1112 4 411326 254228 167000 -1 1111
1113 4 411262 254108 167120 -1 1112
1114 4 411200 254206 167280 -1 1113
1115 4 411064 254190 167400 -1 1114
1116 4 410772 254066 167480 -1 1115
1117 4 410748 254050 167640 -1 1116
1118 4 410736 253998 167880 -1 1117
1119 4 410624 253934 168040 -1 1118
1120 4 410533 253897 168120 -1 1119
1121 3 410488 253878 168160 -1 1120
1122 3 410362 253852 168280 -1 1121
1123 4 410362 253736 168360 -1 1122
1124 4 410342 253692 168480 -1 1123
1125 4 410286 253668 168600 -1 1124
1126 4 410058 253616 168720 -1 1125
1127 4 409914 253564 168800 -1 1126
1128 4 409834 253520 168920 -1 1127
1129 4 409730 253528 169040 -1 1128
1130 4 409620 253530 169160 -1 1129
1131 4 409532 253514 169240 -1 1130
1132 4 409444 253482 169360 -1 1131
1133 4 409300 253390 169480 -1 1132
1134 4 409232 253330 169600 -1 1133
1135 4 409180 253238 169680 -1 1134
1136 4 409100 253166 169800 -1 1135
1137 4 409040 253038 169920 -1 1136
1138 4 408960 252930 170000 -1 1137
1139 4 408932 252946 170160 -1 1138
1140 4 408854 252888 170280 -1 1139
1141 4 408744 252858 170400 -1 1140
1142 4 408724 252870 170520 -1 1141
1143 4 408660 252742 170680 -1 1142
1144 4 408580 252694 170800 -1 1143
1145 4 408460 252606 170920 -1 1144
1146 4 408284 252478 171040 -1 1145
1147 4 408092 252446 171200 -1 1146
1148 4 407940 252398 171360 -1 1147
1149 4 407716 252374 171520 -1 1148
1150 4 407516 252358 171720 -1 1149
1151 4 407276 252254 171800 -1 1150
1152 4 407152 252082 171960 -1 1151
1153 4 407140 252038 172040 -1 1152
1154 4 406900 251966 172080 -1 1153
1155 4 406388 251870 172080 -1 1154
1156 4 406364 251822 172200 -1 1155
1157 4 406236 251846 172320 -1 1156
1158 4 406260 251830 172440 -1 1157
1159 4 406136 251698 172560 -1 1158
1160 4 406096 251666 172640 -1 1159
1161 4 406168 251650 172760 -1 1160
1162 4 406320 251666 172880 -1 1161
1163 4 406264 251546 173000 -1 1162
1164 4 406200 251538 173120 -1 1163
1165 4 406080 251474 173240 -1 1164
1166 4 405896 251202 173400 -1 1165
1167 4 405688 250962 173560 -1 1166
1168 4 405432 250762 173640 -1 1167
1169 4 405232 250586 173800 -1 1168
1170 4 405032 250490 173920 -1 1169
1171 4 404808 250354 174000 -1 1170
1172 4 404252 249950 174040 -1 1171
1173 4 403796 249686 174160 -1 1172
1174 4 403396 249406 174240 -1 1173
1175 4 403004 249334 174320 -1 1174
1176 4 402564 249278 174440 -1 1175
1177 4 402340 249246 174560 -1 1176
1178 4 401824 248978 174680 -1 1177
1179 4 401408 248618 174760 -1 1178
1180 4 400952 248210 174840 -1 1179
1181 4 400408 247754 174880 -1 1180
1182 4 399404 247062 174840 -1 1181
1183 4 398852 246534 174760 -1 1182
1184 4 398452 246326 174680 -1 1183
1185 4 398080 246194 174560 -1 1184
1186 4 397872 246010 174440 -1 1185
1187 4 397280 245762 174360 -1 1186
1188 4 396956 245382 174240 -1 1187
1189 4 396668 245286 174160 -1 1188
1190 4 396388 244942 174000 -1 1189
1191 4 396024 244682 173920 -1 1190
1192 3 395744 244490 173840 -1 1191
1193 3 395416 243938 173800 -1 1192
1194 3 395008 243202 173760 -1 1193
1195 3 395064 243058 173680 -1 1194
1196 3 395136 243106 173600 -1 1195
1197 3 395144 242962 173440 -1 1196
1198 3 394884 242662 173360 -1 1197
1199 4 394496 241706 173400 -1 1198
1200 4 394560 240826 173440 -1 1199
1201 4 394992 240090 173480 -1 1200
1202 4 394984 239730 173600 -1 1201
1203 4 394976 239570 173720 -1 1202
1204 4 394844 239414 173840 -1 1203
1205 3 394604 239174 173920 -1 1204
1206 3 394436 238638 174000 -1 1205
1207 3 394360 238226 174080 -1 1206
1208 3 394368 237522 174200 -1 1207
1209 3 394124 236910 174240 -1 1208
1210 3 393892 236454 174320 -1 1209
1211 3 393708 236070 174400 -1 1210
1212 3 393280 234922 174440 -1 1211
1213 3 393232 234330 174560 -1 1212
1214 3 393208 233698 174640 -1 1213
1215 3 393268 233254 174760 -1 1214
1216 3 393224 232858 174880 -1 1215
1217 3 393288 232402 175000 -1 1216
1218 3 393388 231806 175080 -1 1217
1219 3 393396 231366 175160 -1 1218
1220 3 393516 230862 175240 -1 1219
1221 3 393500 230542 175360 -1 1220
1222 3 393476 230398 175520 -1 1221
1223 3 393428 230270 175680 -1 1222
1224 3 393420 230014 175800 -1 1223
1225 3 393396 229878 175920 -1 1224
1226 3 393468 229550 176000 -1 1225
1227 3 393488 229042 176080 -1 1226
1228 3 393536 228610 176160 -1 1227
1229 3 393584 228242 176280 -1 1228
1230 3 393552 227986 176400 -1 1229
1231 3 393560 227810 176520 -1 1230
1232 3 393528 227562 176640 -1 1231
1233 3 393576 227314 176720 -1 1232
1234 3 393656 227194 176880 -1 1233
1235 3 393600 227026 177000 -1 1234
1236 3 393512 226922 177120 -1 1235
1237 3 393440 226714 177240 -1 1236
1238 3 393376 226490 177400 -1 1237
1239 3 393348 226206 177560 -1 1238
1240 3 393224 225946 177680 -1 1239
1241 3 393152 225554 177880 -1 1240
1242 3 393152 225162 178000 -1 1241
1243 3 393136 224834 178120 -1 1242
1244 3 393144 224522 178240 -1 1243
1245 3 392960 224258 178400 -1 1244
1246 3 392880 223946 178520 -1 1245
1247 3 392812 223662 178680 -1 1246
1248 3 392712 222866 178800 -1 1247
1249 3 392712 222290 178920 -1 1248
1250 3 392596 221918 179080 -1 1249
1251 3 392516 221478 179200 -1 1250
1252 3 392360 221026 179360 -1 1251
1253 3 391980 220278 179480 -1 1252
1254 3 391512 218698 179560 -1 1253
1255 3 391228 217374 179640 -1 1254
1256 3 391036 216798 179720 -1 1255
1257 3 390744 215793 179800 -1 1256
1258 3 390436 214517 179760 -1 1257
1259 3 390292 214373 179640 -1 1258
1260 3 390164 213909 179480 -1 1259
1261 3 389480 213321 179440 -1 1260
1262 3 388984 212353 179480 -1 1261
1263 3 388720 211737 179560 -1 1262
1264 3 388504 211409 179640 -1 1263
1265 3 388396 210973 179720 -1 1264
1266 3 388452 210677 179840 -1 1265
1267 3 388344 210073 179920 -1 1266
1268 3 388008 209073 179960 -1 1267
1269 3 387944 208353 180000 -1 1268
1270 3 388088 208273 180120 -1 1269
1271 3 388096 208313 180240 -1 1270
1272 3 388264 208169 180360 -1 1271
1273 3 388248 208233 180480 -1 1272
1274 3 387832 208249 179920 -1 1269
1275 3 387740 207837 179840 -1 1274
1276 3 387288 206793 179880 -1 1275
1277 3 386460 205533 179840 -1 1276
1278 3 386220 204501 179800 -1 1277
1279 3 385964 203853 179760 -1 1278
1280 3 385800 203769 179640 -1 1279
1281 3 385816 202689 179600 -1 1280
1282 3 385780 202445 179440 -1 1281
1283 3 385572 202101 179320 -1 1282
1284 3 385372 201733 179200 -1 1283
1285 3 385212 201373 179120 -1 1284
1286 3 384932 201045 179000 -1 1285
1287 3 384660 200661 178840 -1 1286
1288 3 384280 200393 178720 -1 1287
1289 3 383888 200161 178640 -1 1288
1290 3 383536 199809 178560 -1 1289
1291 3 383236 199645 178440 -1 1290
1292 3 382788 199485 178360 -1 1291
1293 3 382164 199189 178320 -1 1292
1294 3 381828 198893 178240 -1 1293
1295 3 381772 198733 178120 -1 1294
1296 3 381604 198649 178080 -1 1295
1297 3 381464 198569 178040 -1 1296
1298 3 381388 198565 177920 -1 1297
1299 3 381260 198581 177880 -1 1298
1300 3 381036 198517 177800 -1 1299
1301 3 380892 198509 177720 -1 1300
1302 3 380899 198494 177680 -1 1301
1303 3 380912 198465 177600 -1 1302
1304 3 381120 198353 177520 -1 1303
1305 3 381120 198321 177400 -1 1304
1306 3 381608 198369 177360 -1 1305
1307 3 381744 198337 177320 -1 1306
1308 3 381824 198353 177200 -1 1307
1309 3 381896 198305 177080 -1 1308
1310 3 380984 198097 177280 -1 1305
1311 3 380832 197713 177200 -1 1310
1312 3 380768 197521 177080 -1 1311
1313 3 380660 197229 177000 -1 1312
1314 3 380516 196749 176920 -1 1313
1315 3 380484 196397 176880 -1 1314
1316 3 380468 196397 176840 -1 1315
1317 3 380412 196373 176720 -1 1316
1318 3 380396 196437 176560 -1 1317
1319 3 380292 196413 176480 -1 1318
1320 3 380092 196333 176360 -1 1319
1321 3 379960 196305 176240 -1 1320
1322 3 379752 196241 176160 -1 1321
1323 3 379600 196089 176080 -1 1322
1324 3 379076 195821 176040 -1 1323
1325 3 378860 195181 176040 -1 1324
1326 3 378496 194825 176000 -1 1325
1327 3 378196 194157 175960 -1 1326
1328 3 377644 193485 176040 -1 1327
1329 3 377200 193009 176120 -1 1328
1330 3 376896 192257 176240 -1 1329
1331 3 376736 191921 176320 -1 1330
1332 3 376236 191453 176440 -1 1331
1333 3 376242 191418 176520 -1 1332
1334 3 376147 191256 176600 -1 1333
1335 3 376140 191030 176760 -1 1334
1336 3 375975 191117 176320 -1 1332
1337 3 375417 190601 176080 -1 1336
1338 3 375049 190160 175880 -1 1337
1339 3 374801 189712 175760 -1 1338
1340 3 374801 189403 175560 -1 1339
1341 3 374782 189151 175480 -1 1340
1342 3 374604 189003 175440 -1 1341
1343 3 374521 188609 175520 -1 1342
1344 3 374384 187827 175560 -1 1343
1345 3 374307 187387 175440 -1 1344
1346 3 374253 187226 175320 -1 1345
1347 3 374039 187076 175280 -1 1346
1348 3 373519 186694 175200 -1 1347
1349 3 373321 186316 175160 -1 1348
1350 3 373303 186113 175120 -1 1349
1351 3 373336 185901 175080 -1 1350
1352 3 373532 185017 175080 -1 1351
1353 3 373532 184952 175120 -1 1352
1354 3 373533 184888 175160 -1 1353
1355 3 373487 184718 175280 -1 1354
1356 3 373463 184586 175320 -1 1355
1357 3 373476 185946 174960 -1 1351
1358 3 373573 185650 174680 -1 1357
1359 3 373604 185497 174600 -1 1358
1360 3 373640 185193 174440 -1 1359
1361 3 373556 184961 174280 -1 1360
1362 3 373676 184736 174160 -1 1361
1363 3 373947 184560 174000 -1 1362
1364 3 374061 184164 173920 -1 1363
1365 3 374322 183967 173800 -1 1364
1366 3 374355 183890 173720 -1 1365
1367 3 374508 183676 173680 -1 1366
1368 3 374733 183587 173560 -1 1367
1369 3 374977 183518 173480 -1 1368
1370 3 375064 183422 173440 -1 1369
1371 3 375096 183162 173400 -1 1370
1372 3 374839 182598 173440 -1 1371
1373 3 374780 182526 173400 -1 1372
1374 3 374540 182466 173360 -1 1373
1375 3 374416 182454 173400 -1 1374
1376 3 374280 182394 173560 -1 1375
1377 3 375216 183105 173280 -1 1371
1378 3 375621 182800 173120 -1 1377
1379 3 375992 182477 172920 -1 1378
1380 3 376252 182286 172760 -1 1379
1381 3 376428 181977 172640 -1 1380
1382 3 376612 181668 172480 -1 1381
1383 3 376825 181457 172320 -1 1382
1384 3 377040 181184 172280 -1 1383
1385 3 377173 180948 172120 -1 1384
1386 3 377288 180819 171920 -1 1385
1387 3 377299 180645 171720 -1 1386
1388 3 377222 180358 171600 -1 1387
1389 3 377208 180168 171360 -1 1388
1390 3 377268 179812 171160 -1 1389
1391 3 377327 179610 171040 -1 1390
1392 3 377485 179417 170920 -1 1391
1393 3 377608 179220 170800 -1 1392
1394 3 377736 178941 170600 -1 1393
1395 3 377787 178689 170440 -1 1394
1396 3 377835 178508 170160 -1 1395
1397 3 377891 178268 169960 -1 1396
1398 3 377971 177997 169760 -1 1397
1399 3 378123 177677 169600 -1 1398
1400 3 378424 177331 169480 -1 1399
1401 3 378787 177046 169360 -1 1400
1402 3 379271 176545 169320 -1 1401
1403 3 379300 176521 169160 -1 1402
1404 3 379312 176499 169120 -1 1403
1405 3 379380 175708 169120 -1 1404
1406 3 379458 175556 169080 -1 1405
1407 3 379475 175504 169120 -1 1406
1408 3 379323 176476 169080 -1 1404
1409 3 379487 176572 168920 -1 1408
1410 3 379492 176616 168760 -1 1409
1411 3 379472 176409 169400 -1 1402
1412 3 379815 176244 169520 -1 1411
1413 3 380196 176080 169560 -1 1412
1414 3 380740 175360 169720 -1 1413
1415 3 380791 175176 169880 -1 1414
1416 3 380942 175089 169960 -1 1415
1417 3 381194 175076 170160 -1 1416
1418 3 381369 175013 170320 -1 1417
1419 3 381763 174892 170520 -1 1418
1420 3 381963 174836 170680 -1 1419
1421 3 382215 174727 170880 -1 1420
1422 3 382414 174605 171080 -1 1421
1423 3 382646 174588 171240 -1 1422
1424 3 382744 174496 171400 -1 1423
1425 3 382891 174400 171520 -1 1424
1426 3 383386 174000 171520 -1 1425
1427 3 383642 173800 171560 -1 1426
1428 3 383974 173680 171640 -1 1427
1429 3 384316 173827 171800 -1 1428
1430 3 384379 173880 171920 -1 1429
1431 3 384443 173851 172080 -1 1430
1432 3 384548 173743 172200 -1 1431
1433 3 384592 173645 172320 -1 1432
1434 3 384774 173411 172360 -1 1433
1435 3 386057 173103 172360 -1 1434
1436 3 386384 173511 172400 -1 1435
1437 3 386504 173867 172440 -1 1436
1438 3 386524 174135 172360 -1 1437
1439 3 386600 174443 172280 -1 1438
1440 3 387168 174915 172320 -1 1439
1441 3 387316 175115 172200 -1 1440
1442 3 387468 175395 172160 -1 1441
1443 3 387648 175559 172240 -1 1442
1444 3 387916 175815 172360 -1 1443
1445 3 387996 175991 172480 -1 1444
1446 3 388100 176183 172640 -1 1445
1447 3 388324 176451 172760 -1 1446
1448 3 388440 176915 172840 -1 1447
1449 3 388160 177451 172920 -1 1448
1450 3 387992 178143 172960 -1 1449
1451 3 387548 178727 173000 -1 1450
1452 3 387368 179011 173160 -1 1451
1453 3 387216 179167 173320 -1 1452
1454 3 387116 179295 173440 -1 1453
1455 3 387084 179271 173480 -1 1454
1456 3 387036 179243 173600 -1 1455
1457 3 387116 179435 173720 -1 1456
1458 3 387508 179863 173840 -1 1457
1459 3 387404 180451 173880 -1 1458
1460 3 387036 181219 173920 -1 1459
1461 3 387208 181323 174000 -1 1460
1462 3 387144 181903 174040 -1 1461
1463 3 387016 182087 174200 -1 1462
1464 3 386936 182303 174320 -1 1463
1465 3 387244 181271 174160 -1 1461
1466 3 387260 181143 174280 -1 1465
1467 3 387296 181159 174400 -1 1466
1468 3 387564 180095 173800 -1 1458
1469 3 387608 180075 173720 -1 1468
1470 3 387700 180207 173600 -1 1469
1471 3 387796 180303 173480 -1 1470
1472 3 387507 175500 172040 -1 1442
1473 3 387520 175535 172000 -1 1472
1474 3 387444 175499 171800 -1 1473
1475 3 387280 175415 171720 -1 1474
1476 3 387160 175367 171600 -1 1475
1477 3 387124 175331 171440 -1 1476
1478 3 387172 175287 171360 -1 1477
1479 3 387456 175803 172080 -1 1472
1480 3 387488 175839 172160 -1 1479
1481 3 387444 175907 172240 -1 1480
1482 3 387404 175967 172320 -1 1481
1483 3 385938 173004 172440 -1 1435
1484 3 385968 172691 172520 -1 1483
1485 3 385960 172155 172560 -1 1484
1486 3 386006 171807 172480 -1 1485
1487 3 386316 171299 172440 -1 1486
1488 3 386343 171015 172400 -1 1487
1489 3 386346 170944 172320 -1 1488
1490 3 386414 170828 172160 -1 1489
1491 3 386570 170595 172000 -1 1490
1492 3 386770 170440 171840 -1 1491
1493 3 386748 170402 171760 -1 1492
1494 3 386708 170266 171640 -1 1493
1495 3 386588 170082 171560 -1 1494
1496 3 386368 169910 171480 -1 1495
1497 3 386256 169698 171400 -1 1496
1498 3 386346 169380 171360 -1 1497
1499 3 386446 169260 171280 -1 1498
1500 3 386486 169168 171160 -1 1499
1501 3 386518 169128 171080 -1 1500
1502 3 386532 169010 171000 -1 1501
1503 3 386568 168878 170880 -1 1502
1504 3 386596 168746 170760 -1 1503
1505 3 386706 168644 170600 -1 1504
1506 3 386702 168604 170480 -1 1505
1507 3 386678 168428 170320 -1 1506
1508 3 386682 168356 170160 -1 1507
1509 3 386606 168340 170040 -1 1508
1510 3 386490 168192 169920 -1 1509
1511 3 386502 167888 169800 -1 1510
1512 3 386538 167716 169680 -1 1511
1513 3 386440 167518 169560 -1 1512
1514 3 386512 167266 169440 -1 1513
1515 3 386576 167102 169320 -1 1514
1516 3 386656 167002 169200 -1 1515
1517 3 386616 166842 169080 -1 1516
1518 3 386548 166494 169000 -1 1517
1519 3 386738 166356 168880 -1 1518
1520 3 386754 166364 168720 -1 1519
1521 3 386758 166336 168560 -1 1520
1522 3 386786 166300 168400 -1 1521
1523 3 386818 166204 168200 -1 1522
1524 3 386854 166032 168120 -1 1523
1525 3 386935 166002 168000 -1 1524
1526 3 386962 165992 167960 -1 1525
1527 3 387256 165938 167800 -1 1526
1528 3 387276 165802 167640 -1 1527
1529 3 387282 165676 167520 -1 1528
1530 3 387456 165694 167400 -1 1529
1531 3 387648 165706 167320 -1 1530
1532 3 387668 165642 167240 -1 1531
1533 3 387744 165590 167120 -1 1532
1534 3 387716 165574 167000 -1 1533
1535 3 387752 165494 166840 -1 1534
1536 3 387848 165298 166720 -1 1535
1537 3 387944 165170 166600 -1 1536
1538 3 388004 164982 166520 -1 1537
1539 3 388114 164868 166440 -1 1538
1540 3 388172 164606 166320 -1 1539
1541 3 387912 164458 166280 -1 1540
1542 3 388368 164538 166200 -1 1541
1543 3 388444 164526 166080 -1 1542
1544 3 388638 164492 165920 -1 1543
1545 3 388658 164560 165880 -1 1544
1546 3 388674 164584 165800 -1 1545
1547 3 388720 164574 165640 -1 1546
1548 3 388776 164522 165520 -1 1547
1549 3 388832 164526 165360 -1 1548
1550 3 388832 164294 165240 -1 1549
1551 3 388768 164074 165120 -1 1550
1552 3 388756 163938 165000 -1 1551
1553 3 388726 163868 164840 -1 1552
1554 3 388822 163836 164720 -1 1553
1555 3 388818 163772 164600 -1 1554
1556 3 388822 163716 164480 -1 1555
1557 3 388862 163580 164400 -1 1556
1558 3 388958 163504 164280 -1 1557
1559 3 388938 163420 164200 -1 1558
1560 3 389034 163328 164040 -1 1559
1561 3 389086 163232 163920 -1 1560
1562 3 389142 163152 163800 -1 1561
1563 3 389118 163116 163680 -1 1562
1564 3 389186 163028 163600 -1 1563
1565 3 389312 162986 163440 -1 1564
1566 3 389248 162922 163280 -1 1565
1567 3 389284 162798 163160 -1 1566
1568 3 389368 162702 162920 -1 1567
1569 3 389348 162650 162840 -1 1568
1570 3 389336 162566 162680 -1 1569
1571 3 389428 162566 162560 -1 1570
1572 3 389423 162598 162480 -1 1571
1573 3 389416 162646 162360 -1 1572
1574 3 389328 162710 162240 -1 1573
1575 3 385924 172011 172600 -1 1485
1576 3 385922 172032 172680 -1 1575
1577 3 385916 172019 172800 -1 1576
1578 3 385923 171931 172960 -1 1577
1579 3 385906 171871 173080 -1 1578
1580 3 385896 171855 173160 -1 1579
1581 3 385874 171796 173320 -1 1580
1582 3 385936 171695 173440 -1 1581
1583 3 386022 171671 173560 -1 1582
1584 3 386055 171610 173720 -1 1583
1585 3 386058 171624 173880 -1 1584
1586 3 386136 171722 174000 -1 1585
1587 3 386243 171767 174040 -1 1586
1588 3 386392 171707 174080 -1 1587
1589 3 386449 171727 174240 -1 1588
1590 3 386642 171719 174360 -1 1589
1591 3 386866 171644 174600 -1 1590
1592 3 386946 171472 174760 -1 1591
1593 3 387187 171104 174880 -1 1592
1594 3 387286 171019 175000 -1 1593
1595 3 387244 170707 175080 -1 1594
1596 3 387136 170364 175160 -1 1595
1597 3 387134 170049 175320 -1 1596
1598 3 387093 169811 175560 -1 1597
1599 3 387090 169690 175760 -1 1598
1600 3 387104 169618 175840 -1 1599
1601 3 387119 169547 175920 -1 1600
1602 3 387254 169508 176000 -1 1601
1603 3 387685 169443 176160 -1 1602
1604 3 387714 169158 176360 -1 1603
1605 3 387695 169021 176480 -1 1604
1606 3 387639 168917 176640 -1 1605
1607 3 387701 168852 176680 -1 1606
1608 3 387193 169547 176720 -1 1607
1609 3 387065 169483 176800 -1 1608
1610 3 387017 169427 176920 -1 1609
1611 3 387023 169393 177040 -1 1610
1612 3 387007 169365 177160 -1 1611
1613 3 387057 169335 177280 -1 1612
1614 3 387033 169391 177400 -1 1613
1615 3 387061 169383 177520 -1 1614
1616 3 387825 168723 176760 -1 1607
1617 3 388161 168391 176840 -1 1616
1618 3 388379 168289 176960 -1 1617
1619 3 388459 168197 177040 -1 1618
1620 3 388552 168231 177080 -1 1619
1621 3 388530 168185 177200 -1 1620
1622 3 388590 168069 177320 -1 1621
1623 3 388590 168037 177440 -1 1622
1624 3 388778 167881 177480 -1 1623
1625 3 388844 167791 177560 -1 1624
1626 3 388844 167703 177680 -1 1625
1627 3 388912 167619 177760 -1 1626
1628 3 388992 167539 177840 -1 1627
1629 3 389072 167479 177920 -1 1628
1630 3 389148 167383 178040 -1 1629
1631 3 389256 167323 178120 -1 1630
1632 3 389324 167215 178240 -1 1631
1633 3 389418 167185 178280 -1 1632
1634 3 389514 167169 178360 -1 1633
1635 3 389698 167141 178400 -1 1634
1636 3 389806 167077 178480 -1 1635
1637 3 389846 167005 178560 -1 1636
1638 3 390074 166849 178640 -1 1637
1639 3 390300 166715 178720 -1 1638
1640 3 390300 166635 178840 -1 1639
1641 3 390264 166515 178920 -1 1640
1642 3 388348 168127 177440 -1 1623
1643 3 388288 168091 177520 -1 1642
1644 3 388120 168019 177600 -1 1643
1645 3 387956 167995 177680 -1 1644
1646 3 387808 167871 177720 -1 1645
1647 3 387814 167893 177840 -1 1646
1648 3 387397 171296 175080 -1 1594
1649 3 387587 171414 175160 -1 1648
1650 3 387683 171494 175200 -1 1649
1651 3 384508 173616 172400 -1 1434
1652 3 384444 173639 172520 -1 1651
1653 3 384416 173663 172600 -1 1652
1654 3 384402 173541 172720 -1 1653
1655 3 384506 173445 172880 -1 1654
1656 3 384694 173401 173000 -1 1655
1657 3 383666 173692 171520 -1 1427
1658 3 383621 173676 171400 -1 1657
1659 3 374855 182946 173440 -1 1371
1660 3 374793 182901 173520 -1 1659
1661 3 374744 182828 173600 -1 1660
1662 3 374623 182858 173720 -1 1661
1663 3 372836 184221 174160 -1 1362
1664 3 372500 184279 174040 -1 1663
1665 3 372222 184174 173960 -1 1664
1666 3 371496 183408 173920 -1 1665
1667 3 371302 183209 173960 -1 1666
1668 3 371172 183086 174040 -1 1667
1669 3 371002 182956 174160 -1 1668
1670 3 370642 182716 174280 -1 1669
1671 3 370436 182602 174400 -1 1670
1672 3 370228 182542 174480 -1 1671
1673 3 369974 182468 174600 -1 1672
1674 3 369602 182296 174640 -1 1673
1675 3 369382 182292 174760 -1 1674
1676 3 369272 182134 174880 -1 1675
1677 3 369216 181858 174960 -1 1676
1678 3 368962 181348 174920 -1 1677
1679 3 368928 181258 175000 -1 1678
1680 3 368796 180970 175120 -1 1679
1681 3 368538 180656 175080 -1 1680
1682 3 368216 180042 175120 -1 1681
1683 3 367980 179707 175160 -1 1682
1684 3 367754 179204 175040 -1 1683
1685 3 367502 179144 174960 -1 1684
1686 3 366658 178940 174920 -1 1685
1687 3 366196 178550 174880 -1 1686
1688 3 366202 178540 174800 -1 1687
1689 3 366166 178608 174680 -1 1688
1690 3 366100 178674 174560 -1 1689
1691 3 366192 179354 174600 -1 1690
1692 3 366412 179450 174640 -1 1691
1693 3 366228 179462 174560 -1 1691
1694 3 366184 179490 174480 -1 1693
1695 3 366108 179518 174360 -1 1694
1696 3 366052 179606 174280 -1 1695
1697 3 366016 179794 174240 -1 1696
1698 3 365998 179876 174200 -1 1697
1699 3 366038 179936 174040 -1 1698
1700 3 366174 178568 174480 -1 1690
1701 3 366178 178536 174360 -1 1700
1702 3 366264 178434 174200 -1 1701
1703 3 366360 178370 174080 -1 1702
1704 3 366440 178526 173960 -1 1703
1705 3 366456 178558 173840 -1 1704
1706 3 366536 178554 173720 -1 1705
1707 3 366600 178490 173600 -1 1706
1708 3 366720 178546 173480 -1 1707
1709 3 366154 178385 175000 -1 1687
1710 3 366140 178330 175040 -1 1709
1711 3 366096 178202 175200 -1 1710
1712 3 365984 178162 175320 -1 1711
1713 3 365824 177946 175440 -1 1712
1714 3 365878 177520 175480 -1 1713
1715 3 365842 177304 175640 -1 1714
1716 3 365904 176922 175720 -1 1715
1717 3 365916 176742 175800 -1 1716
1718 3 365860 176602 175920 -1 1717
1719 3 366096 176357 176000 -1 1718
1720 3 366346 176104 176080 -1 1719
1721 3 366406 175972 176200 -1 1720
1722 3 366578 175888 176360 -1 1721
1723 3 366730 175582 176480 -1 1722
1724 3 366760 175432 176560 -1 1723
1725 3 366786 175314 176680 -1 1724
1726 3 366782 175186 176840 -1 1725
1727 3 366670 175122 177000 -1 1726
1728 3 366662 175154 177120 -1 1727
1729 3 366654 175162 177280 -1 1728
1730 3 366626 175134 177400 -1 1729
1731 3 366642 175098 177520 -1 1730
1732 3 366636 175008 177640 -1 1731
1733 3 366704 175008 177800 -1 1732
1734 3 366736 174988 177880 -1 1733
1735 3 366804 174908 178000 -1 1734
1736 3 366820 174680 178120 -1 1735
1737 3 366892 174492 178200 -1 1736
1738 3 367064 174436 178280 -1 1737
1739 3 367144 174448 178400 -1 1738
1740 3 367184 174304 178480 -1 1739
1741 3 367172 174260 178600 -1 1740
1742 3 367188 174180 178720 -1 1741
1743 3 367220 174076 178880 -1 1742
1744 3 367246 173914 179040 -1 1743
1745 3 367374 173870 179080 -1 1744
1746 3 367362 173898 179200 -1 1745
1747 3 367438 173854 179320 -1 1746
1748 3 367578 173646 179440 -1 1747
1749 3 367678 173558 179560 -1 1748
1750 3 367902 173382 179680 -1 1749
1751 3 368122 173138 179760 -1 1750
1752 3 368356 172928 179880 -1 1751
1753 3 368548 172744 179960 -1 1752
1754 3 368652 172596 180080 -1 1753
1755 3 368824 172396 180120 -1 1754
1756 3 368968 172356 180240 -1 1755
1757 3 369134 172146 180360 -1 1756
1758 3 369094 172190 180480 -1 1757
1759 3 369162 172102 180560 -1 1758
1760 3 369286 172058 180640 -1 1759
1761 3 369342 172058 180720 -1 1760
1762 3 369227 172093 180800 -1 1761
1763 3 369170 172110 180840 -1 1762
1764 3 369077 172142 180920 -1 1763
1765 3 369030 172158 180960 -1 1764
1766 3 369010 172254 181040 -1 1765
1767 3 368426 172410 181040 -1 1766
1768 3 368254 172510 181000 -1 1767
1769 3 368150 172610 180920 -1 1768
1770 3 368046 172758 180920 -1 1769
1771 3 367938 172766 180840 -1 1770
1772 3 369282 172198 181120 -1 1766
1773 3 369754 171894 181160 -1 1772
1774 3 369783 171857 181200 -1 1773
1775 3 369840 171784 181280 -1 1774
1776 3 370060 171712 181400 -1 1775
1777 3 370172 171616 181480 -1 1776
1778 3 370176 171456 181600 -1 1777
1779 3 370154 171390 181720 -1 1778
1780 3 370054 171450 181840 -1 1779
1781 3 370108 171417 181960 -1 1780
1782 3 370126 171406 182000 -1 1781
1783 3 370158 171218 182080 -1 1782
1784 3 370152 171004 182200 -1 1783
1785 3 370220 170952 182280 -1 1784
1786 3 370338 170890 182400 -1 1785
1787 3 370434 170754 182520 -1 1786
1788 3 370468 170706 182560 -1 1787
1789 3 370542 170594 182640 -1 1788
1790 3 370646 170578 182720 -1 1789
1791 3 370800 170316 182800 -1 1790
1792 3 370952 170232 182880 -1 1791
1793 3 371544 170080 182920 -1 1792
1794 3 372028 170052 182960 -1 1793
1795 3 372218 169902 183040 -1 1794
1796 3 372478 169630 183160 -1 1795
1797 3 372770 169526 183240 -1 1796
1798 3 373040 169484 183320 -1 1797
1799 3 373222 169406 183400 -1 1798
1800 3 373256 169264 183480 -1 1799
1801 3 373380 169192 183600 -1 1800
1802 3 373492 169292 183680 -1 1801
1803 3 373680 169252 183760 -1 1802
1804 3 374034 169190 183840 -1 1803
1805 3 374238 169118 183960 -1 1804
1806 3 374392 169096 184000 -1 1805
1807 3 374632 169108 184040 -1 1806
1808 3 374776 169116 184080 -1 1807
1809 3 374884 169148 184200 -1 1808
1810 3 375068 169168 184280 -1 1809
1811 3 375160 169248 184360 -1 1810
1812 3 375248 169292 184440 -1 1811
1813 3 375384 169316 184560 -1 1812
1814 3 375578 169354 184600 -1 1813
1815 3 375662 169374 184680 -1 1814
1816 3 371122 171202 182720 -1 1790
1817 3 371072 171444 182800 -1 1816
1818 3 370832 171780 182800 -1 1817
1819 3 371120 171544 182880 -1 1817
1820 3 371196 171512 183000 -1 1819
1821 3 371744 171716 183040 -1 1820
1822 3 372086 171926 182960 -1 1821
1823 3 372446 171974 182880 -1 1822
1824 3 373014 172254 182840 -1 1823
1825 3 373384 172500 182760 -1 1824
1826 3 373524 172580 182640 -1 1825
1827 3 373780 172740 182560 -1 1826
1828 3 374070 173018 182480 -1 1827
1829 3 374624 173336 182360 -1 1828
1830 3 375346 173938 182400 -1 1829
1831 3 375484 173842 182440 -1 1830
1832 3 375586 173690 182560 -1 1831
1833 3 375498 174030 182360 -1 1830
1834 3 375622 174082 182240 -1 1833
1835 3 375654 174194 182120 -1 1834
1836 3 375640 174296 182080 -1 1835
1837 3 375396 174092 182040 -1 1836
1838 3 375740 174544 181960 -1 1837
1839 3 375892 174640 181840 -1 1838
1840 3 376004 174744 181680 -1 1839
1841 3 376092 174868 181520 -1 1840
1842 3 376160 174956 181480 -1 1841
1843 3 376126 175134 181360 -1 1842
1844 3 376030 175386 181240 -1 1843
1845 3 376120 175376 181120 -1 1844
1846 3 376274 175394 181040 -1 1845
1847 3 375760 175784 181280 -1 1844
1848 3 375536 176212 181440 -1 1847
1849 3 375558 176538 181480 -1 1848
1850 3 375670 176606 181560 -1 1849
1851 3 375882 176854 181600 -1 1850
1852 3 375836 176916 181640 -1 1851
1853 3 375824 177152 181720 -1 1852
1854 3 375606 177518 181800 -1 1853
1855 3 375500 178028 181880 -1 1854
1856 3 375370 178234 181960 -1 1855
1857 3 375238 178466 182080 -1 1856
1858 3 375112 178672 182200 -1 1857
1859 3 375076 178612 182360 -1 1858
1860 3 375124 178532 182440 -1 1859
1861 3 375036 178484 182520 -1 1860
1862 3 374980 178356 182560 -1 1861
1863 3 375340 177908 182560 -1 1862
1864 3 375668 177812 182600 -1 1863
1865 3 374796 178372 182640 -1 1862
1866 3 374660 178396 182760 -1 1865
1867 3 374575 178332 182800 -1 1866
1868 3 374627 178288 182880 -1 1867
1869 3 376148 176872 181560 -1 1851
1870 3 376292 176836 181480 -1 1869
1871 3 376500 176776 181320 -1 1870
1872 3 375522 176162 181480 -1 1848
1873 3 368998 181336 174840 -1 1678
1874 3 368946 181328 174760 -1 1873
1875 3 373147 186268 175240 -1 1350
1876 3 373081 186142 175320 -1 1875
1877 3 372931 186118 175440 -1 1876
1878 3 379064 195225 176000 -1 1325
1879 3 379152 195201 175960 -1 1878
1880 3 380668 195901 176880 -1 1315
1881 3 380240 196289 176920 -1 1315
1882 3 380240 196289 177000 -1 1881
1883 3 380198 196383 177120 -1 1882
1884 3 380138 196387 177240 -1 1883
1885 3 380170 196263 177320 -1 1884
1886 3 380340 198621 177560 -1 1303
1887 3 380156 198557 177480 -1 1886
1888 3 381500 197917 177920 -1 1298
1889 3 381308 198541 178280 -1 1294
1890 3 381180 198437 178400 -1 1889
1891 3 381060 198381 178520 -1 1890
1892 3 381044 198341 178600 -1 1891
1893 3 385528 203817 179560 -1 1280
1894 3 385136 203825 179480 -1 1893
1895 3 384872 203753 179440 -1 1894
1896 3 385728 203857 179520 -1 1893
1897 3 385664 203817 179400 -1 1896
1898 3 385616 203825 179280 -1 1897
1899 3 385613 203804 179240 -1 1898
1900 3 385608 203761 179160 -1 1899
1901 3 385708 203821 179840 -1 1279
1902 3 385788 203845 179960 -1 1901
1903 3 385820 203869 180040 -1 1902
1904 3 395296 242586 173680 -1 1195
1905 3 395616 242370 173720 -1 1904
1906 3 406196 251910 172040 -1 1155
1907 3 406124 251958 171920 -1 1906
1908 3 405956 252126 171840 -1 1907
1909 3 405940 252246 171720 -1 1908
1910 3 405756 252438 171720 -1 1909
1911 3 414404 255622 163240 -1 1081
1912 3 414684 255810 163280 -1 1911
1913 3 414640 255730 163440 -1 1912
1914 3 414604 255730 163520 -1 1913
1915 3 414588 255782 163600 -1 1914
1916 3 414572 255898 163720 -1 1915
1917 3 414532 256018 163840 -1 1916
1918 3 414584 256058 163920 -1 1917
1919 3 414686 256124 164000 -1 1918
1920 3 414744 256174 164080 -1 1919
1921 3 419862 258748 158000 -1 1031
1922 3 419906 258720 157880 -1 1921
1923 3 421764 262242 155400 -1 972
1924 3 421764 262014 155440 -1 1923
1925 3 421724 261918 155400 -1 1924
1926 3 421920 262714 155120 -1 969
1927 3 421996 262682 155080 -1 1926
1928 3 422056 264170 154440 -1 963
1929 3 421981 264149 154360 -1 1928
1930 3 421944 264138 154320 -1 1929
1931 3 421984 264138 154200 -1 1930
1932 3 421984 264158 154080 -1 1931
1933 3 421824 264158 154000 -1 1932
1934 3 425920 266223 152400 -1 943
1935 3 425964 266079 152320 -1 1934
1936 3 426970 269145 150720 -1 915
1937 3 426914 269185 150600 -1 1936
1938 3 427012 269163 150480 -1 1937
1939 3 427238 268337 150480 -1 1938
1940 3 427258 268225 150520 -1 1939
1941 3 427062 269193 150400 -1 1938
1942 3 427079 269163 150320 -1 1941
1943 3 427059 269179 150280 -1 1942
1944 3 426978 269245 150120 -1 1943
1945 3 426886 269273 150000 -1 1944
1946 3 426798 269309 149880 -1 1945
1947 3 426678 269493 149840 -1 1946
1948 3 426638 269693 149800 -1 1947
1949 3 426510 269713 149720 -1 1948
1950 3 426370 269205 149880 -1 1946
1951 2 430018 270237 150640 -1 911
1952 2 430058 270297 150720 -1 1951
1953 2 430138 270341 150840 -1 1952
1954 2 430128 270315 151000 -1 1953
1955 2 430234 270321 151040 -1 1954
1956 2 430330 270325 151160 -1 1955
1957 2 430350 270273 151240 -1 1956
1958 2 430314 270185 151360 -1 1957
1959 2 430336 270095 151520 -1 1958
1960 2 430347 270054 151640 -1 1959
1961 2 430427 270040 151760 -1 1960
1962 2 430569 269976 151840 -1 1961
1963 2 430611 269914 151960 -1 1962
1964 2 430705 269852 152040 -1 1963
1965 2 430727 269792 152160 -1 1964
1966 2 430765 269734 152240 -1 1965
1967 2 430567 269700 152360 -1 1966
1968 2 430493 269656 152520 -1 1967
1969 2 430467 269684 152640 -1 1968
1970 2 430409 269754 152760 -1 1969
1971 2 430418 269837 152880 -1 1970
1972 2 430416 269825 152960 -1 1971
1973 2 430407 269808 153080 -1 1972
1974 2 430359 269816 153200 -1 1973
1975 2 430363 269826 153320 -1 1974
1976 2 430349 269758 153440 -1 1975
1977 2 430313 269696 153520 -1 1976
1978 2 430333 269646 153640 -1 1977
1979 2 430347 269588 153760 -1 1978
1980 2 430369 269572 153880 -1 1979
1981 2 430287 269500 154000 -1 1980
1982 2 430233 269420 154120 -1 1981
1983 2 430150 269353 154200 -1 1982
1984 2 429978 269231 154320 -1 1983
1985 2 429838 269169 154400 -1 1984
1986 2 429824 269143 154480 -1 1985
1987 2 429719 269114 154600 -1 1986
1988 2 429677 269108 154680 -1 1987
1989 2 429585 269046 154760 -1 1988
1990 2 429483 269024 154880 -1 1989
1991 2 429353 268952 154960 -1 1990
1992 2 429327 268932 155080 -1 1991
1993 2 429269 268922 155160 -1 1992
1994 2 429223 268922 155240 -1 1993
1995 2 429177 268918 155360 -1 1994
1996 2 429055 268808 155480 -1 1995
1997 2 428978 268745 155560 -1 1996
1998 2 428868 268687 155680 -1 1997
1999 2 428820 268627 155760 -1 1998
2000 2 428802 268608 155800 -1 1999
2001 2 428766 268569 155880 -1 2000
2002 2 428718 268517 156000 -1 2001
2003 2 428643 268440 156120 -1 2002
2004 2 428509 268340 156240 -1 2003
2005 2 428467 268260 156360 -1 2004
2006 2 428413 268146 156440 -1 2005
2007 2 428325 267958 156480 -1 2006
2008 2 428276 267689 156560 -1 2007
2009 2 428187 267500 156680 -1 2008
2010 2 428059 267354 156800 -1 2009
2011 2 427808 267171 156880 -1 2010
2012 2 427698 267055 156920 -1 2011
2013 2 427584 266963 156960 -1 2012
2014 2 427455 266880 157040 -1 2013
2015 2 427381 266756 157160 -1 2014
2016 2 427299 266748 157240 -1 2015
2017 2 427199 266754 157360 -1 2016
2018 2 427085 266786 157440 -1 2017
2019 2 427013 266822 157520 -1 2018
2020 2 426909 266872 157600 -1 2019
2021 2 426915 266872 157680 -1 2020
2022 2 426817 266944 157800 -1 2021
2023 2 426662 266991 157880 -1 2022
2024 2 426590 267157 157920 -1 2023
2025 2 426557 267172 158040 -1 2024
2026 2 426481 267280 158120 -1 2025
2027 2 426452 267285 158240 -1 2026
2028 2 426338 267405 158360 -1 2027
2029 2 426236 267351 158480 -1 2028
2030 2 426238 267337 158520 -1 2029
2031 2 426142 267353 158640 -1 2030
2032 2 426114 267405 158760 -1 2031
2033 2 426058 267441 158880 -1 2032
2034 2 426006 267501 159000 -1 2033
2035 2 425866 267649 159160 -1 2034
2036 2 425818 267661 159280 -1 2035
2037 2 425776 267643 159360 -1 2036
2038 2 425704 267587 159480 -1 2037
2039 2 425616 267547 159560 -1 2038
2040 2 425544 267559 159640 -1 2039
2041 2 425508 267515 159760 -1 2040
2042 2 425324 267539 159880 -1 2041
2043 2 424680 267791 159920 -1 2042
2044 2 424290 268253 159880 -1 2043
2045 2 424184 268345 159760 -1 2044
2046 2 424094 268369 159640 -1 2045
2047 2 423872 268427 159520 -1 2046
2048 2 423756 268407 159400 -1 2047
2049 2 423636 268425 159320 -1 2048
2050 2 424592 267787 160040 -1 2043
2051 2 424574 267813 160160 -1 2050
2052 2 424516 267791 160280 -1 2051
2053 2 424508 267727 160400 -1 2052
2054 2 424512 267687 160560 -1 2053
2055 2 424500 267799 160680 -1 2054
2056 2 424758 267465 160720 -1 2055
2057 2 424838 267273 160800 -1 2056
2058 2 424968 267079 160880 -1 2057
2059 2 425144 266903 160960 -1 2058
2060 2 425218 266745 161080 -1 2059
2061 2 425226 266697 161160 -1 2060
2062 2 425234 266637 161280 -1 2061
2063 2 425280 266435 161400 -1 2062
2064 2 425280 266435 161560 -1 2063
2065 2 425382 266081 161680 -1 2064
2066 2 425442 266001 161760 -1 2065
2067 2 425452 265891 161920 -1 2066
2068 2 425480 265911 162080 -1 2067
2069 2 425472 265907 162200 -1 2068
2070 2 425468 265887 162320 -1 2069
2071 2 425476 265907 162440 -1 2070
2072 2 425504 265939 162560 -1 2071
2073 2 425512 265959 162680 -1 2072
2074 2 425580 265951 162760 -1 2073
2075 2 425664 265855 162880 -1 2074
2076 2 425704 265715 163040 -1 2075
2077 2 426048 265487 163080 -1 2076
2078 2 426182 265405 163200 -1 2077
2079 2 425774 265145 163160 -1 2078
2080 2 425706 265125 163120 -1 2079
2081 2 425682 265145 163040 -1 2080
2082 2 425646 265131 162960 -1 2081
2083 2 425622 265079 162880 -1 2082
2084 2 425574 265047 162800 -1 2083
2085 2 425786 265075 163080 -1 2080
2086 2 426218 265349 163280 -1 2078
2087 2 426320 264867 163280 -1 2086
2088 2 426252 264783 163240 -1 2087
2089 2 426240 265267 163400 -1 2086
2090 2 426200 265207 163520 -1 2089
2091 2 426238 265209 163680 -1 2090
2092 2 426300 265215 163800 -1 2091
2093 2 426300 265235 163920 -1 2092
2094 2 426764 265391 163920 -1 2093
2095 2 426872 265567 163960 -1 2094
2096 2 426968 265735 164040 -1 2095
2097 2 427062 265809 164160 -1 2096
2098 2 427098 265893 164280 -1 2097
2099 2 427194 266065 164440 -1 2098
2100 2 427220 266199 164560 -1 2099
2101 2 427216 266203 164720 -1 2100
2102 2 427284 266235 164800 -1 2101
2103 2 427336 266151 164960 -1 2102
2104 2 427416 266195 165040 -1 2103
2105 2 427492 266155 165160 -1 2104
2106 2 426140 265183 163960 -1 2093
2107 2 426024 265131 164000 -1 2106
2108 2 425962 265177 164120 -1 2107
2109 2 425966 265157 164200 -1 2108
2110 2 426210 264977 164360 -1 2109
2111 2 426222 264905 164440 -1 2110
2112 2 426164 264895 164520 -1 2111
2113 2 426116 264963 164640 -1 2112
2114 2 426012 264959 164720 -1 2113
2115 2 425554 264869 164000 -1 2107
2116 2 425446 264893 164080 -1 2115
2117 2 425362 264981 164160 -1 2116
2118 2 425362 265061 164280 -1 2117
2119 2 424378 267993 160720 -1 2055
2120 2 424374 268069 160840 -1 2119
2121 2 424358 268181 160960 -1 2120
2122 2 428694 268381 155800 -1 2000
2123 2 430728 270503 150240 -1 909
2124 2 430840 270519 150000 -1 2123
2125 2 430912 270543 149880 -1 2124
2126 2 430832 270583 149760 -1 2125
2127 2 430792 270535 149680 -1 2126
2128 2 430752 270487 149560 -1 2127
2129 2 430752 270535 149440 -1 2128
2130 2 430786 270637 149280 -1 2129
2131 2 430730 270609 149200 -1 2130
2132 2 430590 270641 149120 -1 2131
2133 2 430494 270661 149040 -1 2132
2134 2 430402 270653 148920 -1 2133
2135 2 430114 270557 148840 -1 2134
2136 2 429912 270647 148720 -1 2135
2137 2 429712 270679 148640 -1 2136
2138 2 429624 270719 148480 -1 2137
2139 2 429600 270735 148360 -1 2138
2140 2 429426 270693 148240 -1 2139
2141 2 429320 270675 148160 -1 2140
2142 2 429280 270643 148040 -1 2141
2143 2 429162 270673 147960 -1 2142
2144 2 429082 270669 147880 -1 2143
2145 2 428886 270689 147840 -1 2144
2146 2 428786 270697 147800 -1 2145
2147 2 428688 270643 147680 -1 2146
2148 2 428552 270671 147600 -1 2147
2149 2 428328 270691 147520 -1 2148
2150 2 427944 270599 147480 -1 2149
2151 2 427958 270705 147520 -1 2150
2152 2 427798 270537 147400 -1 2150
2153 2 427638 270461 147320 -1 2152
2154 2 427186 270557 147280 -1 2153
2155 2 427026 270497 147240 -1 2154
2156 2 426826 270421 147160 -1 2155
2157 2 426610 270381 147120 -1 2156
2158 2 426500 270339 147040 -1 2157
2159 2 431038 270241 149120 -1 2132
2160 2 431286 270089 149080 -1 2159
2161 2 431458 269953 149000 -1 2160
2162 2 431648 269843 148920 -1 2161
2163 2 431684 269819 148840 -1 2162
2164 2 431728 269795 148720 -1 2163
2165 2 431852 269783 148520 -1 2164
2166 2 431954 269825 148400 -1 2165
2167 2 432018 269793 148320 -1 2166
2168 2 431866 269849 148280 -1 2167
2169 2 431778 269873 148160 -1 2168
2170 2 431830 269905 148120 -1 2169
2171 2 431822 269941 148080 -1 2170
2172 2 431744 269911 147960 -1 2171
2173 2 431628 269959 147840 -1 2172
2174 2 432182 269713 148320 -1 2167
2175 2 432238 269661 148240 -1 2174
2176 2 432474 269601 148160 -1 2175
2177 2 432576 269583 148080 -1 2176
2178 2 432608 269579 147960 -1 2177
2179 2 432736 269591 147840 -1 2178
2180 2 433008 269687 147720 -1 2179
2181 2 438286 272509 150840 -1 889
2182 2 438478 272525 151080 -1 887
2183 2 443464 274015 157520 -1 836
2184 2 443392 274019 157640 -1 2183
2185 2 443100 273999 157720 -1 2184
2186 2 442844 274183 157760 -1 2185
2187 2 452718 266168 122040 -1 538
2188 2 452618 266520 122160 -1 2187
2189 2 452368 266834 122280 -1 2188
2190 2 452132 267054 122440 -1 2189
2191 2 451934 267440 122560 -1 2190
2192 2 451632 267778 122680 -1 2191
2193 2 451524 267994 122800 -1 2192
2194 2 451232 268298 122920 -1 2193
2195 2 450956 268542 122960 -1 2194
2196 2 450710 268732 123040 -1 2195
2197 2 450510 268920 123120 -1 2196
2198 2 450182 268932 123320 -1 2197
2199 2 450076 269050 123400 -1 2198
2200 2 450004 269154 123520 -1 2199
2201 2 449832 269230 123600 -1 2200
2202 2 449628 269354 123720 -1 2201
2203 2 449504 269482 123800 -1 2202
2204 2 449308 269706 123960 -1 2203
2205 2 449268 269838 124080 -1 2204
2206 2 449064 270054 124200 -1 2205
2207 2 449006 270272 124280 -1 2206
2208 2 449024 270446 124400 -1 2207
2209 2 448788 270602 124560 -1 2208
2210 2 448556 270738 124680 -1 2209
2211 2 448358 270744 124840 -1 2210
2212 2 448214 270804 124960 -1 2211
2213 2 448018 270924 125040 -1 2212
2214 2 447898 271076 125160 -1 2213
2215 2 447870 271156 125280 -1 2214
2216 2 447874 271240 125360 -1 2215
2217 2 447786 271304 125520 -1 2216
2218 2 447734 271496 125640 -1 2217
2219 2 447794 271672 125720 -1 2218
2220 2 447938 271792 125880 -1 2219
2221 2 447882 272016 125960 -1 2220
2222 2 447818 272116 126080 -1 2221
2223 2 447724 272286 126160 -1 2222
2224 2 447616 272442 126240 -1 2223
2225 2 447492 272554 126360 -1 2224
2226 2 447076 272814 126440 -1 2225
2227 2 446690 272988 126520 -1 2226
2228 2 446286 273548 126640 -1 2227
2229 2 446274 273584 126720 -1 2228
2230 2 446178 273692 126880 -1 2229
2231 2 446042 273916 127000 -1 2230
2232 2 446018 274128 127120 -1 2231
2233 2 446044 274346 127240 -1 2232
2234 2 445912 274566 127360 -1 2233
2235 2 445814 274656 127480 -1 2234
2236 2 445598 274820 127560 -1 2235
2237 2 445436 274822 127680 -1 2236
2238 2 445380 274914 127760 -1 2237
2239 2 445192 274930 127880 -1 2238
2240 2 444952 275034 127960 -1 2239
2241 2 444908 274870 128080 -1 2240
2242 2 444700 274838 128200 -1 2241
2243 2 444668 274806 128320 -1 2242
2244 2 444566 274704 128480 -1 2243
2245 2 444470 274692 128600 -1 2244
2246 2 444258 274704 128680 -1 2245
2247 2 444070 274712 128840 -1 2246
2248 2 443802 274732 128920 -1 2247
2249 2 443718 274744 129040 -1 2248
2250 2 443626 274824 129160 -1 2249
2251 2 443570 274892 129360 -1 2250
2252 2 443592 274970 129480 -1 2251
2253 2 443496 274978 129640 -1 2252
2254 2 443398 275024 129760 -1 2253
2255 2 443354 275028 129880 -1 2254
2256 2 443262 274960 129960 -1 2255
2257 2 442918 274612 129920 -1 2256
2258 2 442706 274356 129880 -1 2257
2259 2 442650 274292 129800 -1 2258
2260 2 442558 274200 129760 -1 2259
2261 2 442558 274128 129640 -1 2260
2262 2 442598 274640 129880 -1 2257
2263 2 442570 274696 129800 -1 2262
2264 2 443238 274940 130080 -1 2256
2265 2 443298 274968 130200 -1 2264
2266 2 443326 275356 130240 -1 2265
2267 2 443270 275564 130320 -1 2266
2268 2 443114 275916 130400 -1 2267
2269 2 442864 276398 130320 -1 2268
2270 2 442964 274810 130240 -1 2265
2271 2 442816 274718 130360 -1 2270
2272 2 442422 274664 130320 -1 2271
2273 2 442186 274716 130280 -1 2272
2274 2 442022 274804 130200 -1 2273
2275 2 442778 274708 130480 -1 2271
2276 2 442770 274692 130520 -1 2275
2277 2 442770 274764 130560 -1 2276
2278 2 442750 274764 130680 -1 2277
2279 2 442518 274688 130720 -1 2278
2280 2 442484 274654 130800 -1 2279
2281 2 442458 274616 130920 -1 2280
2282 2 442426 274564 131040 -1 2281
2283 2 442366 274480 131160 -1 2282
2284 2 442298 274448 131320 -1 2283
2285 2 442238 274440 131400 -1 2284
2286 2 442186 274440 131520 -1 2285
2287 2 442186 274432 131640 -1 2286
2288 2 442186 274432 131720 -1 2287
2289 2 442186 274432 131760 -1 2288
2290 2 442282 274516 131840 -1 2289
2291 2 442418 274532 131920 -1 2290
2292 2 442502 274552 132000 -1 2291
2293 2 442742 274592 132080 -1 2292
2294 2 442822 274624 132200 -1 2293
2295 2 442940 274642 132320 -1 2294
2296 2 442972 274650 132440 -1 2295
2297 2 443064 274558 132520 -1 2296
2298 2 443048 274482 132640 -1 2297
2299 2 442966 274460 132760 -1 2298
2300 2 442734 274340 132880 -1 2299
2301 2 442590 274312 132960 -1 2300
2302 2 442050 274528 132960 -1 2301
2303 2 441790 274536 132880 -1 2302
2304 2 441654 274656 132920 -1 2303
2305 2 441558 274824 133000 -1 2304
2306 2 441518 274892 133080 -1 2305
2307 2 441958 274516 133040 -1 2302
2308 2 441902 274496 133120 -1 2307
2309 2 441924 274454 133240 -1 2308
2310 2 441888 274434 133360 -1 2309
2311 2 441806 274504 133480 -1 2310
2312 2 442694 274184 133000 -1 2301
2313 2 442682 273980 133120 -1 2312
2314 2 442634 273864 133200 -1 2313
2315 2 442570 273780 133280 -1 2314
2316 2 442542 273736 133320 -1 2315
2317 2 442514 273692 133360 -1 2316
2318 2 442516 273750 133480 -1 2317
2319 2 442456 273630 133560 -1 2318
2320 2 442432 273558 133640 -1 2319
2321 2 442458 273444 133720 -1 2320
2322 2 442652 273922 133360 -1 2316
2323 2 442708 273970 133480 -1 2322
2324 2 442788 273958 133600 -1 2323
2325 2 442860 273906 133680 -1 2324
2326 2 441698 274432 132000 -1 2292
2327 2 441330 274484 132080 -1 2326
2328 2 440998 274564 132120 -1 2327
2329 2 440676 274582 132240 -1 2328
2330 2 440334 274656 132200 -1 2329
2331 2 440286 274668 132160 -1 2330
2332 2 440246 274628 132120 -1 2331
2333 2 440186 274512 132040 -1 2332
2334 2 440650 274580 132360 -1 2329
2335 2 440546 274504 132480 -1 2334
2336 2 440308 274434 132520 -1 2335
2337 2 440168 274406 132640 -1 2336
2338 2 440014 274404 132760 -1 2337
2339 2 439754 274456 132840 -1 2338
2340 2 438958 274328 132800 -1 2339
2341 2 438720 274242 132840 -1 2340
2342 2 438604 274170 132960 -1 2341
2343 2 438352 274066 133040 -1 2342
2344 2 438185 273957 133080 -1 2343
2345 2 438018 273848 133120 -1 2344
2346 2 437834 273752 133200 -1 2345
2347 2 437714 273668 133280 -1 2346
2348 2 437468 273246 133280 -1 2347
2349 2 437472 273206 133360 -1 2348
2350 2 437692 273714 133040 -1 2344
2351 2 437560 273726 132960 -1 2350
2352 2 437458 273760 132920 -1 2351
2353 2 438599 274071 133120 -1 2344
2354 2 438679 274079 133280 -1 2353
2355 2 438807 274115 133360 -1 2354
2356 2 439141 274341 133400 -1 2355
2357 2 439033 274457 133440 -1 2356
2358 2 438923 274483 133520 -1 2357
2359 2 438823 274551 133640 -1 2358
2360 2 438719 274619 133760 -1 2359
2361 2 438587 274627 133840 -1 2360
2362 2 438435 274539 133920 -1 2361
2363 2 438295 274455 134040 -1 2362
2364 2 438285 273825 133400 -1 2355
2365 2 438013 273765 133440 -1 2364
2366 2 437729 273765 133480 -1 2365
2367 2 437577 273785 133520 -1 2366
2368 2 437475 273767 133600 -1 2367
2369 2 437401 273725 133760 -1 2368
2370 2 437297 273689 133880 -1 2369
2371 2 438321 273805 133440 -1 2364
2372 2 438253 273789 133560 -1 2371
2373 2 438149 273725 133640 -1 2372
2374 2 437949 273693 133720 -1 2373
2375 2 437867 273671 133800 -1 2374
2376 2 437767 273655 133920 -1 2375
2377 2 437751 273667 134000 -1 2376
2378 2 437691 273655 134080 -1 2377
2379 2 437539 273591 134160 -1 2378
2380 2 437475 273579 134280 -1 2379
2381 2 437459 273651 134360 -1 2380
2382 2 437449 273721 134480 -1 2381
2383 2 437373 273677 134560 -1 2382
2384 2 437301 273589 134680 -1 2383
2385 2 437241 273581 134800 -1 2384
2386 2 437157 273533 134920 -1 2385
2387 2 437141 273473 135040 -1 2386
2388 2 437201 273433 135160 -1 2387
2389 2 437185 273317 135280 -1 2388
2390 2 437121 273245 135400 -1 2389
2391 2 436849 273341 135400 -1 2390
2392 2 436733 273429 135480 -1 2391
2393 2 436577 273445 135520 -1 2392
2394 2 436561 273445 135600 -1 2393
2395 2 436565 273473 135720 -1 2394
2396 2 436579 273259 135840 -1 2395
2397 2 436517 273209 135880 -1 2396
2398 2 436615 273239 136000 -1 2397
2399 2 436663 273387 136040 -1 2398
2400 2 436209 273697 136080 -1 2399
2401 2 436109 273909 136160 -1 2400
2402 2 435815 274059 136280 -1 2401
2403 2 435579 274055 136360 -1 2402
2404 2 434451 273651 136360 -1 2403
2405 2 433741 273329 136400 -1 2404
2406 2 433574 273282 136520 -1 2405
2407 2 433514 273270 136600 -1 2406
2408 2 433898 273486 136640 -1 2407
2409 2 433946 273382 136720 -1 2408
2410 2 433270 273330 136760 -1 2407
2411 2 433070 273310 136840 -1 2410
2412 2 432934 273178 136920 -1 2411
2413 2 432646 273254 136960 -1 2412
2414 2 432482 273302 137040 -1 2413
2415 2 432366 273246 137200 -1 2414
2416 2 433507 273047 136320 -1 2405
2417 2 433361 272681 136280 -1 2416
2418 2 433449 272305 136280 -1 2417
2419 2 433431 272291 136200 -1 2418
2420 2 433403 272283 136080 -1 2419
2421 2 433403 272283 135920 -1 2420
2422 2 433443 272227 135840 -1 2421
2423 2 433433 272173 135720 -1 2422
2424 2 433377 272057 135560 -1 2423
2425 2 433259 272103 135400 -1 2424
2426 2 433307 272135 135280 -1 2425
2427 2 433235 272083 135160 -1 2426
2428 2 433269 272089 135120 -1 2427
2429 2 433305 272025 135080 -1 2428
2430 2 433409 271997 135000 -1 2429
2431 2 433499 271975 134920 -1 2430
2432 2 433519 271875 134800 -1 2431
2433 2 433491 271811 134680 -1 2432
2434 2 433447 271731 134640 -1 2433
2435 2 433439 271707 134560 -1 2434
2436 2 433495 271703 134480 -1 2435
2437 2 433543 271683 134360 -1 2436
2438 2 433559 271759 134200 -1 2437
2439 2 433547 271759 134040 -1 2438
2440 2 433507 271683 133920 -1 2439
2441 2 433447 271575 133800 -1 2440
2442 2 433431 271575 133680 -1 2441
2443 2 433371 271575 133560 -1 2442
2444 2 433359 271499 133440 -1 2443
2445 2 433323 271431 133320 -1 2444
2446 2 433311 271439 133200 -1 2445
2447 2 433445 271417 133080 -1 2446
2448 2 433413 271437 133000 -1 2447
2449 2 433701 272157 136240 -1 2418
2450 2 434003 272019 136280 -1 2449
2451 2 434151 271835 136280 -1 2450
2452 2 434503 271767 136240 -1 2451
2453 2 434795 271679 136320 -1 2452
2454 2 435043 271635 136400 -1 2453
2455 2 432631 272087 136280 -1 2418
2456 2 432093 272189 136240 -1 2455
2457 2 431547 272683 136240 -1 2456
2458 2 431555 272927 136360 -1 2457
2459 2 431583 272971 136480 -1 2458
2460 2 431667 273007 136600 -1 2459
2461 2 431467 273127 136720 -1 2460
2462 2 431379 273231 136760 -1 2461
2463 2 431343 273219 136880 -1 2462
2464 2 431303 273203 137000 -1 2463
2465 2 431963 272123 136320 -1 2456
2466 2 431851 272059 136440 -1 2465
2467 2 431821 272053 136480 -1 2466
2468 2 431791 272047 136520 -1 2467
2469 2 432003 272075 136640 -1 2468
2470 2 432543 272347 136640 -1 2469
2471 2 432615 272307 136720 -1 2470
2472 2 432683 272191 136800 -1 2471
2473 2 431983 272027 136720 -1 2469
2474 2 432027 271955 136800 -1 2473
2475 2 431863 271983 136840 -1 2474
2476 2 432173 271897 136920 -1 2475
2477 2 432489 271765 137000 -1 2476
2478 2 432465 271673 137120 -1 2477
2479 2 432469 271629 137160 -1 2478
2480 2 432487 271519 137280 -1 2479
2481 2 432219 271743 137320 -1 2480
2482 2 432171 271819 137400 -1 2481
2483 2 432139 271867 137440 -1 2482
2484 2 432215 271843 137520 -1 2483
2485 2 432687 271459 137360 -1 2480
2486 2 431151 272059 136840 -1 2475
2487 2 430739 272023 136920 -1 2486
2488 2 430643 272115 137000 -1 2487
2489 2 430923 272039 136800 -1 2486
2490 2 430851 272011 136720 -1 2489
2491 2 435759 274035 136480 -1 2403
2492 2 436031 273963 136560 -1 2491
2493 2 436047 273919 136680 -1 2492
2494 2 436011 273963 136800 -1 2493
2495 2 435987 273911 136920 -1 2494
2496 2 435895 273891 137000 -1 2495
2497 2 435787 273895 137080 -1 2496
2498 2 435697 273905 137160 -1 2497
2499 2 436889 273061 136080 -1 2399
2500 2 436937 272917 136160 -1 2499
2501 2 437125 272661 136120 -1 2500
2502 2 437105 272485 136160 -1 2501
2503 2 436825 273073 136200 -1 2500
2504 2 436777 273105 136280 -1 2503
2505 2 437241 273201 135440 -1 2390
2506 2 437361 273193 135560 -1 2505
2507 2 437365 273149 135640 -1 2506
2508 2 437369 273101 135720 -1 2507
2509 2 438696 274266 132720 -1 2340
2510 2 438684 274218 132680 -1 2509
2511 2 438620 274242 132560 -1 2510
2512 2 438580 274302 132440 -1 2511
2513 2 438488 274342 132360 -1 2512
2514 2 438376 274426 132280 -1 2513
2515 2 438356 274446 132240 -1 2514
2516 2 438316 274486 132160 -1 2515
2517 2 438200 274542 132120 -1 2516
2518 2 438072 274446 132000 -1 2517
2519 2 438044 274426 131880 -1 2518
2520 2 438104 274414 131800 -1 2519
2521 2 437988 274458 131720 -1 2520
2522 2 437920 274446 131640 -1 2521
2523 2 437982 274420 131560 -1 2522
2524 2 437954 274344 131440 -1 2523
2525 2 437910 274252 131320 -1 2524
2526 2 437816 274202 131240 -1 2525
2527 2 437752 274162 131120 -1 2526
2528 2 437608 274186 131040 -1 2527
2529 2 437616 274202 130920 -1 2528
2530 2 437576 274282 130800 -1 2529
2531 2 437412 274274 130760 -1 2530
2532 2 437288 274262 130720 -1 2531
2533 2 437252 274270 130640 -1 2532
2534 2 437212 274314 130560 -1 2533
2535 2 438876 273882 132200 -1 2515
2536 2 438878 273760 132120 -1 2535
2537 2 439528 274046 132680 -1 2510
2538 2 439640 274190 132640 -1 2537
2539 2 439648 274198 132600 -1 2538
2540 2 441782 274020 131720 -1 2288
2541 2 441786 273772 131760 -1 2540
2542 2 442590 274312 130760 -1 2279
2543 2 442590 274232 130720 -1 2542
2544 2 442426 274224 130720 -1 2542
2545 2 442274 274184 130760 -1 2544
2546 2 442158 274136 130880 -1 2545
2547 2 442078 274140 130960 -1 2546
2548 2 441900 274134 131080 -1 2547
2549 2 442096 274626 130680 -1 2279
2550 2 442076 274670 130600 -1 2549
2551 2 442080 274726 130480 -1 2550
2552 2 442642 274192 130520 -1 2276
2553 2 442646 274140 130600 -1 2552
2554 2 443198 274376 130200 -1 2265
2555 2 443250 274176 130280 -1 2554
2556 2 443206 274092 130360 -1 2555
2557 2 445964 273830 126600 -1 2228
2558 2 446182 273748 126560 -1 2557
2559 2 446198 273712 126480 -1 2558
2560 2 446190 273732 126400 -1 2559
2561 2 445844 273862 126560 -1 2557
2562 2 445746 273880 126440 -1 2561
2563 2 409556 167211 74200 -1 5
```
