## Supplementary material for "Complete connectomic reconstruction of olfactory projection neurons in the fly brain": neuron skeletons: 4267053.swc

```
# SWC format file
# based on specifications at http://www.neuronland.org/NLMorphologyConverter/MorphologyFormats/SWC/Spec.html
# Created by nat::write.neuron.swc
# PointNo Label X Y Z Radius Parent 
1 7 379365 291176 111880 1799 -1
2 7 379629 291267 111520 -1 1
3 7 380066 291193 111200 -1 2
4 7 381686 290777 111000 -1 3
5 7 382198 290693 110680 -1 4
6 7 382566 291077 110360 -1 5
7 7 382611 291062 110240 -1 6
8 7 383160 290720 109840 -1 7
9 7 383505 290355 109520 -1 8
10 7 383724 290162 109200 -1 9
11 7 383724 290162 108880 -1 10
12 7 383618 290194 108600 -1 11
13 7 383777 289815 108440 -1 12
14 7 383316 289641 108000 -1 13
15 7 383616 289766 107720 -1 14
16 7 383884 289926 107600 -1 15
17 7 383936 289946 107480 -1 16
18 7 384259 289931 107360 -1 17
19 7 384613 289922 107240 -1 18
20 7 384896 289907 107120 -1 19
21 7 385380 289821 106960 -1 20
22 7 385708 289691 106800 -1 21
23 7 385897 289748 106720 -1 22
24 7 386041 289736 106600 -1 23
25 7 386324 289551 106480 -1 24
26 7 386454 289307 106320 -1 25
27 7 386694 288938 106160 -1 26
28 7 386825 288640 106000 -1 27
29 7 386872 288570 105880 -1 28
30 7 387014 288293 105720 -1 29
31 7 387181 288034 105520 -1 30
32 7 387312 287892 105400 -1 31
33 7 387511 287658 105240 -1 32
34 7 387693 287448 105120 -1 33
35 7 387833 287337 104960 -1 34
36 7 388038 287180 104800 -1 35
37 7 388231 287060 104680 -1 36
38 7 388414 286981 104520 -1 37
39 7 388559 286732 104360 -1 38
40 7 388652 286342 104200 -1 39
41 7 388722 286216 104080 -1 40
42 7 388669 286109 104000 -1 41
43 7 388727 285892 103920 -1 42
44 7 388656 285701 103800 -1 43
45 7 388662 285579 103680 -1 44
46 7 388600 285416 103560 -1 45
47 7 388684 285200 103520 -1 46
48 7 388692 285151 103400 -1 47
49 7 388737 284988 103280 -1 48
50 7 388757 284767 103160 -1 49
51 7 388855 284598 103040 -1 50
52 7 389007 284430 102920 -1 51
53 7 389102 284405 102840 -1 52
54 7 389370 284128 102720 -1 53
55 7 389419 284090 102640 -1 54
56 7 389305 283854 102520 -1 55
57 7 389408 283757 102440 -1 56
58 7 389605 283614 102320 -1 57
59 7 389698 283485 102200 -1 58
60 7 389691 283386 102080 -1 59
61 7 389691 283386 101960 -1 60
62 7 389710 283292 101840 -1 61
63 7 389760 283131 101720 -1 62
64 7 389766 283020 101600 -1 63
65 7 389863 282863 101480 -1 64
66 7 390023 282694 101360 -1 65
67 7 390066 282600 101280 -1 66
68 7 390259 282463 101200 -1 67
69 7 390403 282291 101080 -1 68
70 7 390461 282105 100960 -1 69
71 7 390519 282079 100880 -1 70
72 7 390774 281854 100800 -1 71
73 7 390866 281798 100720 -1 72
74 7 391065 281614 100600 -1 73
75 7 391290 281429 100480 -1 74
76 7 391490 281249 100360 -1 75
77 7 391620 281159 100240 -1 76
78 7 391824 281026 100120 -1 77
79 7 391987 280943 1e+05 -1 78
80 7 392126 280844 99920 -1 79
81 7 392330 280763 99840 -1 80
82 7 392559 280538 99760 -1 81
83 7 392658 280325 99680 -1 82
84 7 392231 279871 99560 -1 83
85 7 392332 279695 99520 -1 84
86 7 392495 279530 99400 -1 85
87 7 392696 279239 99280 -1 86
88 7 392731 279136 99160 -1 87
89 7 392949 278720 99080 -1 88
90 7 393074 278598 99000 -1 89
91 7 393372 278330 98880 -1 90
92 7 393882 277871 98760 -1 91
93 7 394341 277464 98600 -1 92
94 7 394606 277316 98480 -1 93
95 7 395046 276763 98320 -1 94
96 7 395260 276499 98160 -1 95
97 7 395513 276210 98000 -1 96
98 7 395873 275608 97840 -1 97
99 7 396032 275464 97680 -1 98
100 7 396238 275220 97560 -1 99
101 7 396428 275048 97440 -1 100
102 7 396649 274759 97280 -1 101
103 7 396954 274572 97200 -1 102
104 7 397453 274137 97040 -1 103
105 7 398072 273363 96880 -1 104
106 7 398308 272969 96760 -1 105
107 7 398724 272572 96760 -1 106
108 7 399378 271927 96800 -1 107
109 7 399912 271477 96920 -1 108
110 7 400265 271125 97000 -1 109
111 7 400486 270997 97120 -1 110
112 7 400700 270842 97280 -1 111
113 7 400932 270574 97280 -1 112
114 7 401464 270184 97280 -1 113
115 7 401909 269826 97360 -1 114
116 7 402182 269498 97400 -1 115
117 7 402580 269233 97480 -1 116
118 7 403427 268671 97560 -1 117
119 7 404113 268092 97680 -1 118
120 7 404447 267824 97760 -1 119
121 7 404720 267614 97880 -1 120
122 7 405245 267186 97960 -1 121
123 7 405682 266958 98040 -1 122
124 7 405757 266905 98120 -1 123
125 7 405929 266684 98160 -1 124
126 7 406023 266665 98240 -1 125
127 7 406119 266575 98320 -1 126
128 7 406329 266485 98400 -1 127
129 7 406711 266253 98480 -1 128
130 7 406990 266026 98560 -1 129
131 7 407232 265959 98680 -1 130
132 7 407562 265702 98760 -1 131
133 7 407946 265503 98920 -1 132
134 7 408359 265226 99000 -1 133
135 7 408602 265190 99160 -1 134
136 7 408865 265108 99320 -1 135
137 7 409129 265027 99440 -1 136
138 7 409298 264943 99520 -1 137
139 7 409373 264920 99600 -1 138
140 7 410021 265271 99680 -1 139
141 7 410250 265025 99760 -1 140
142 7 410728 264686 99880 -1 141
143 7 410992 264521 1e+05 -1 142
144 7 411262 264249 100120 -1 143
145 7 411562 264082 100200 -1 144
146 7 411748 263981 100320 -1 145
147 7 412074 263711 100440 -1 146
148 7 412186 263640 100560 -1 147
149 7 412473 263533 100680 -1 148
150 7 412634 263449 100800 -1 149
151 7 412912 263316 100920 -1 150
152 7 412987 263291 101040 -1 151
153 7 413268 263123 101160 -1 152
154 7 413450 263046 101280 -1 153
155 7 413750 262860 101400 -1 154
156 7 414098 262630 101520 -1 155
157 7 414323 262506 101640 -1 156
158 7 414509 262472 101720 -1 157
159 7 414869 262257 101840 -1 158
160 7 415096 262110 101960 -1 159
161 7 415240 262030 102080 -1 160
162 7 415322 261934 102200 -1 161
163 7 415630 261919 102320 -1 162
164 7 415806 261741 102480 -1 163
165 7 415962 261597 102560 -1 164
166 7 416256 261587 102680 -1 165
167 7 416552 261477 102800 -1 166
168 7 416648 261439 102920 -1 167
169 7 416706 261434 103000 -1 168
170 7 416835 261269 103080 -1 169
171 7 416976 261119 103160 -1 170
172 7 417169 260971 103240 -1 171
173 7 417435 260901 103360 -1 172
174 7 417705 260770 103520 -1 173
175 7 418012 260592 103600 -1 174
176 7 418194 260571 103720 -1 175
177 7 418494 260504 103840 -1 176
178 7 418846 260395 104000 -1 177
179 7 419051 260356 104160 -1 178
180 7 419484 260298 104320 -1 179
181 7 419823 260189 104520 -1 180
182 7 419956 260174 104640 -1 181
183 7 420082 260039 104760 -1 182
184 7 420271 260024 104920 -1 183
185 7 420599 259912 105080 -1 184
186 7 420788 259801 105280 -1 185
187 7 420815 259758 105440 -1 186
188 7 421079 259677 105640 -1 187
189 7 421482 259458 105760 -1 188
190 7 421696 259355 105800 -1 189
191 7 421924 259340 105920 -1 190
192 7 422194 259164 106040 -1 191
193 7 422511 259004 106160 -1 192
194 7 422785 258875 106280 -1 193
195 7 423043 258658 106440 -1 194
196 7 423231 258384 106560 -1 195
197 7 423441 258155 106680 -1 196
198 7 423649 257895 106800 -1 197
199 7 423741 257694 106920 -1 198
200 7 423986 257467 107040 -1 199
201 7 424052 257349 107160 -1 200
202 7 424192 257175 107240 -1 201
203 7 424297 257109 107320 -1 202
204 7 424481 256959 107440 -1 203
205 7 424573 256834 107520 -1 204
206 7 424828 256744 107600 -1 205
207 7 424905 256682 107680 -1 206
208 7 425088 256541 107800 -1 207
209 7 425508 256414 107920 -1 208
210 7 425804 256202 108040 -1 209
211 7 426284 256024 108160 -1 210
212 7 426474 255900 108280 -1 211
213 7 426740 255786 108400 -1 212
214 7 427075 255653 108560 -1 213
215 7 427139 255621 108640 -1 214
216 7 427424 255486 108760 -1 215
217 7 427613 255454 108880 -1 216
218 7 427801 255377 109000 -1 217
219 7 427861 255377 109080 -1 218
220 7 428005 255370 109160 -1 219
221 7 428005 255370 109200 -1 220
222 7 428183 255308 109320 -1 221
223 7 428333 255272 109440 -1 222
224 7 428419 255276 109560 -1 223
225 7 428477 255291 109680 -1 224
226 7 428633 255242 109760 -1 225
227 7 428794 255190 109960 -1 226
228 7 429051 255145 110160 -1 227
229 7 429212 255149 110280 -1 228
230 7 429250 255154 110400 -1 229
231 7 429319 255156 110520 -1 230
232 7 429499 255096 110680 -1 231
233 7 429660 255158 110920 -1 232
234 7 429866 255100 111080 -1 233
235 7 429968 255081 111280 -1 234
236 7 430178 254954 111480 -1 235
237 7 430309 254822 111640 -1 236
238 7 430395 254815 111760 -1 237
239 7 430483 254809 111920 -1 238
240 7 430599 254652 112040 -1 239
241 7 430800 254581 112200 -1 240
242 7 430905 254511 112400 -1 241
243 7 431109 254438 112560 -1 242
244 7 431111 254438 112680 -1 243
245 7 431295 254365 112760 -1 244
246 7 431338 254356 112880 -1 245
247 7 431435 254382 112960 -1 246
248 7 431565 254294 113120 -1 247
249 7 431634 254253 113240 -1 248
250 7 431634 254253 113360 -1 249
251 7 431812 254232 113480 -1 250
252 7 431915 254264 113600 -1 251
253 7 431915 254264 113760 -1 252
254 7 431915 254264 113880 -1 253
255 7 431660 254170 114040 -1 254
256 7 431595 254174 114120 -1 255
257 7 431469 254341 114480 -1 256
258 7 431432 254414 114640 -1 257
259 7 431394 254526 114760 -1 258
260 7 431347 254648 114880 -1 259
261 7 431287 254704 115000 -1 260
262 7 431317 254776 115120 -1 261
263 7 431265 254817 115240 -1 262
264 7 431207 254944 115440 -1 263
265 7 431182 254999 115560 -1 264
266 7 431201 255126 115720 -1 265
267 7 431201 255126 115840 -1 266
268 7 431177 255205 115960 -1 267
269 7 431171 255205 116080 -1 268
270 7 431167 255205 116240 -1 269
271 7 431126 255379 116360 -1 270
272 7 431126 255379 116520 -1 271
273 7 431287 255394 116720 -1 272
274 7 431332 255400 116960 -1 273
275 7 431417 255422 117120 -1 274
276 7 431456 255432 117240 -1 275
277 7 431522 255469 117320 -1 276
278 7 431587 255497 117560 -1 277
279 7 431711 255490 117680 -1 278
280 7 431769 255503 117840 -1 279
281 7 431820 255557 117960 -1 280
282 7 431797 255557 118200 -1 281
283 7 431840 255527 118320 -1 282
284 7 431945 255505 118440 -1 283
285 7 432009 255514 118560 -1 284
286 7 431966 255527 118640 -1 285
287 7 431964 255529 118760 -1 286
288 7 431964 255529 118880 -1 287
289 7 431964 255529 119000 -1 288
290 7 431958 255529 119120 -1 289
291 7 431902 255537 119200 -1 290
292 7 431872 255612 119320 -1 291
293 7 431872 255765 119440 -1 292
294 7 431868 255840 119560 -1 293
295 7 431805 255923 119680 -1 294
296 7 431838 255917 119800 -1 295
297 7 431923 255966 119920 -1 296
298 7 431964 255973 120040 -1 297
299 7 432071 256039 120160 -1 298
300 7 432140 256131 120320 -1 299
301 7 432200 256166 120440 -1 300
302 7 432226 256168 120560 -1 301
303 7 432277 256230 120680 -1 302
304 7 432275 256215 120800 -1 303
305 7 432260 256288 120920 -1 304
306 7 432418 256378 121040 -1 305
307 7 432455 256406 121200 -1 306
308 7 432498 256410 121320 -1 307
309 7 432498 256410 121440 -1 308
310 7 432498 256410 121560 -1 309
311 7 432464 256403 121680 -1 310
312 7 432464 256403 121800 -1 311
313 7 432421 256395 121880 -1 312
314 7 432378 256369 122040 -1 313
315 7 432374 256369 122160 -1 314
316 7 432305 256298 122280 -1 315
317 7 432215 256296 122400 -1 316
318 7 432176 256288 122520 -1 317
319 7 432170 256288 122600 -1 318
320 7 432198 256193 122720 -1 319
321 7 432193 256140 122880 -1 320
322 7 432172 256131 122960 -1 321
323 7 432142 256125 123080 -1 322
324 7 432091 256022 123200 -1 323
325 7 432097 256018 123320 -1 324
326 7 432054 255947 123480 -1 325
327 7 432026 255940 123560 -1 326
328 7 432026 255940 123680 -1 327
329 7 432046 255872 123800 -1 328
330 7 432046 255872 123960 -1 329
331 7 432043 255812 124080 -1 330
332 7 432095 255786 124240 -1 331
333 7 432127 255767 124360 -1 332
334 7 432138 255801 124480 -1 333
335 7 432144 255855 124600 -1 334
336 7 432159 255859 124680 -1 335
337 7 432151 255919 124760 -1 336
338 7 432093 255932 124800 -1 337
339 7 432093 255932 124880 -1 338
340 7 432108 255994 125000 -1 339
341 7 432052 256058 125080 -1 340
342 7 432013 256063 125160 -1 341
343 7 432054 256069 125240 -1 342
344 7 432052 256170 125320 -1 343
345 7 432052 256170 125440 -1 344
346 7 432052 256170 125520 -1 345
347 7 432052 256170 125600 -1 346
348 7 432076 256204 125680 -1 347
349 7 432063 256236 125760 -1 348
350 7 432037 256258 125840 -1 349
351 7 432037 256258 125920 -1 350
352 7 432056 256386 126000 -1 351
353 7 432056 256386 126080 -1 352
354 7 432067 256433 126160 -1 353
355 7 431953 256496 126240 -1 354
356 7 431966 256554 126320 -1 355
357 7 431963 256546 126400 -1 356
358 7 431935 256608 126520 -1 357
359 7 431885 256700 126680 -1 358
360 7 431834 256772 126840 -1 359
361 7 431778 256858 127000 -1 360
362 7 431696 256916 127120 -1 361
363 7 431576 256940 127280 -1 362
364 7 431446 256964 127400 -1 363
365 7 431306 257004 127520 -1 364
366 7 431214 257024 127720 -1 365
367 7 431021 257036 127880 -1 366
368 7 430921 257085 128000 -1 367
369 7 430889 257044 128040 -1 368
370 7 430809 257080 128160 -1 369
371 7 430681 257064 128280 -1 370
372 7 430597 257046 128440 -1 371
373 7 430450 257032 128560 -1 372
374 7 430302 257080 128720 -1 373
375 7 430140 257100 128880 -1 374
376 7 430002 257174 129040 -1 375
377 7 429890 257160 129200 -1 376
378 7 429802 257202 129320 -1 377
379 7 429715 257208 129440 -1 378
380 7 429646 257240 129600 -1 379
381 7 429591 257298 129720 -1 380
382 7 429486 257310 129800 -1 381
383 7 429490 257396 129920 -1 382
384 7 429492 257454 130040 -1 383
385 7 429504 257488 130120 -1 384
386 7 429515 257541 130200 -1 385
387 7 429504 257516 130240 -1 386
388 7 429522 257514 130320 -1 387
389 7 429530 257544 130440 -1 388
390 7 429546 257594 130560 -1 389
391 7 429516 257638 130680 -1 390
392 7 429484 257618 130800 -1 391
393 7 429444 257630 130880 -1 392
394 7 429418 257622 131040 -1 393
395 7 429416 257676 131120 -1 394
396 7 429408 257706 131240 -1 395
397 7 429406 257726 131360 -1 396
398 7 429426 257722 131480 -1 397
399 7 429440 257756 131600 -1 398
400 7 429436 257776 131680 -1 399
401 7 429430 257828 131800 -1 400
402 7 429519 257988 131960 -1 401
403 7 429535 258140 132080 -1 402
404 7 429607 258204 132160 -1 403
405 7 429638 258306 132280 -1 404
406 7 429641 258396 132440 -1 405
407 7 429647 258468 132520 -1 406
408 7 429707 258558 132720 -1 407
409 7 429729 258572 132840 -1 408
410 7 429785 258618 133000 -1 409
411 7 429839 258658 133120 -1 410
412 7 429835 258632 133200 -1 411
413 7 429823 258598 133360 -1 412
414 7 429841 258602 133480 -1 413
415 7 429792 258560 133600 -1 414
416 7 429764 258554 133680 -1 415
417 7 429769 258542 133920 -1 416
418 7 429679 258528 134080 -1 417
419 7 429671 258494 134280 -1 418
420 7 429589 258470 134480 -1 419
421 7 429475 258512 134720 -1 420
422 7 429269 258574 134920 -1 421
423 7 429213 258560 135200 -1 422
424 7 429173 258596 135320 -1 423
425 7 429163 258616 135520 -1 424
426 7 429159 258614 135640 -1 425
427 7 429163 258602 135720 -1 426
428 7 429171 258602 135880 -1 427
429 7 429159 258626 136000 -1 428
430 7 429157 258640 136080 -1 429
431 7 429163 258660 136200 -1 430
432 7 429167 258658 136320 -1 431
433 7 429191 258692 136400 -1 432
434 7 429197 258708 136520 -1 433
435 7 429249 258722 136600 -1 434
436 7 429233 258734 136720 -1 435
437 7 429181 258686 136800 -1 436
438 7 429181 258686 136920 -1 437
439 7 429201 258676 137000 -1 438
440 7 429203 258636 137080 -1 439
441 7 429213 258610 137200 -1 440
442 7 429213 258606 137280 -1 441
443 7 429217 258574 137440 -1 442
444 7 429221 258540 137520 -1 443
445 7 429193 258536 137640 -1 444
446 7 429193 258588 137760 -1 445
447 7 429217 258532 137840 -1 446
448 7 429227 258510 137960 -1 447
449 7 429235 258514 138080 -1 448
450 7 429239 258508 138200 -1 449
451 7 429233 258526 138320 -1 450
452 7 429245 258544 138400 -1 451
453 7 429249 258578 138520 -1 452
454 7 429267 258642 138640 -1 453
455 7 429313 258662 138760 -1 454
456 7 429329 258672 138880 -1 455
457 7 429353 258700 138960 -1 456
458 7 429373 258712 139080 -1 457
459 7 429405 258740 139240 -1 458
460 7 429409 258794 139320 -1 459
461 7 429462 258868 139480 -1 460
462 7 429498 259010 139680 -1 461
463 7 429482 259094 139760 -1 462
464 7 429486 259158 139880 -1 463
465 7 429479 259212 140000 -1 464
466 7 429456 259312 140120 -1 465
467 7 429488 259400 140320 -1 466
468 7 429529 259384 140440 -1 467
469 7 429573 259392 140520 -1 468
470 7 429535 259542 140560 -1 469
471 7 429626 259390 140600 -1 470
472 7 429614 259346 140720 -1 471
473 7 429652 259364 140840 -1 472
474 7 429686 259438 140920 -1 473
475 7 429666 259492 141040 -1 474
476 7 429616 259566 141120 -1 475
477 7 429588 259574 141240 -1 476
478 7 429552 259604 141320 -1 477
479 7 429532 259616 141480 -1 478
480 7 429476 259648 141560 -1 479
481 7 429412 259668 141640 -1 480
482 7 429384 259720 141760 -1 481
483 7 429370 259782 141840 -1 482
484 7 429341 259846 141960 -1 483
485 7 429293 259974 142160 -1 484
486 7 429257 260032 142240 -1 485
487 7 429225 260060 142360 -1 486
488 7 429207 260068 142480 -1 487
489 7 429137 260148 142680 -1 488
490 7 429125 260196 142760 -1 489
491 7 429101 260222 142880 -1 490
492 7 429115 260238 143000 -1 491
493 7 429163 260360 143160 -1 492
494 7 429183 260450 143320 -1 493
495 7 429159 260502 143440 -1 494
496 7 429155 260558 143560 -1 495
497 7 429132 260570 143640 -1 496
498 7 429126 260616 143920 -1 497
499 7 429134 260608 144040 -1 498
500 7 429142 260602 144160 -1 499
501 7 429124 260570 144280 -1 500
502 7 429172 260582 144400 -1 501
503 7 429193 260582 144520 -1 502
504 7 429162 260566 144640 -1 503
505 7 429161 260588 144760 -1 504
506 7 429167 260640 144880 -1 505
507 7 429159 260640 145080 -1 506
508 7 429143 260648 145160 -1 507
509 7 429103 260684 145320 -1 508
510 7 429111 260692 145400 -1 509
511 7 429057 260700 145560 -1 510
512 7 429005 260792 145680 -1 511
513 7 428985 260832 145880 -1 512
514 7 428953 260864 145960 -1 513
515 7 428901 260900 146080 -1 514
516 7 428877 260940 146200 -1 515
517 7 428885 260980 146280 -1 516
518 7 428837 261004 146400 -1 517
519 7 428765 261036 146480 -1 518
520 7 428757 261048 146600 -1 519
521 7 428709 261032 146760 -1 520
522 7 428709 261000 146880 -1 521
523 7 428681 260964 147040 -1 522
524 7 428561 260944 147160 -1 523
525 7 428501 260928 147240 -1 524
526 7 428437 260948 147360 -1 525
527 7 428417 260980 147480 -1 526
528 7 428369 261012 147560 -1 527
529 7 428313 261092 147680 -1 528
530 7 428313 261164 147800 -1 529
531 7 428293 261268 147920 -1 530
532 7 428285 261336 148040 -1 531
533 7 428241 261392 148120 -1 532
534 7 428225 261436 148280 -1 533
535 7 428153 261460 148360 -1 534
536 7 428049 261476 148480 -1 535
537 7 428005 261500 148640 -1 536
538 7 427969 261540 148760 -1 537
539 7 427961 261568 148880 -1 538
540 7 427945 261608 149000 -1 539
541 7 427905 261604 149120 -1 540
542 7 427861 261636 149240 -1 541
543 7 427865 261664 149320 -1 542
544 7 427749 261624 149440 -1 543
545 7 427873 261668 149560 -1 544
546 7 427929 261752 149640 -1 545
547 7 427903 261884 149800 -1 546
548 7 428045 261960 149920 -1 547
549 7 428053 262068 150040 -1 548
550 7 428005 262196 150160 -1 549
551 7 427893 262256 150280 -1 550
552 7 427797 262324 150360 -1 551
553 7 427601 262392 150480 -1 552
554 7 427517 262416 150600 -1 553
555 7 427457 262452 150720 -1 554
556 7 427401 262456 150840 -1 555
557 7 427361 262472 150920 -1 556
558 7 427317 262476 151040 -1 557
559 7 427221 262444 151160 -1 558
560 7 427157 262436 151240 -1 559
561 7 427113 262428 151400 -1 560
562 7 427057 262444 151480 -1 561
563 7 427033 262468 151600 -1 562
564 7 426961 262496 151720 -1 563
565 7 426897 262536 151840 -1 564
566 7 426861 262564 151960 -1 565
567 7 426817 262600 152040 -1 566
568 7 426773 262652 152160 -1 567
569 7 426699 262744 152360 -1 568
570 7 426651 262872 152520 -1 569
571 7 426611 262912 152640 -1 570
572 7 426575 262940 152760 -1 571
573 7 426487 262936 152880 -1 572
574 7 426403 262952 153040 -1 573
575 7 426315 262996 153160 -1 574
576 7 426291 263108 153280 -1 575
577 7 426243 263164 153400 -1 576
578 7 426183 263248 153520 -1 577
579 7 426087 263380 153680 -1 578
580 7 425935 263496 153800 -1 579
581 7 425871 263536 153920 -1 580
582 7 425787 263612 154080 -1 581
583 7 425679 263648 154160 -1 582
584 7 425603 263708 154320 -1 583
585 7 425547 263824 154440 -1 584
586 7 425431 263892 154680 -1 585
587 7 425323 264000 154840 -1 586
588 7 425061 264136 155080 -1 587
589 7 424957 264212 155240 -1 588
590 7 424805 264276 155400 -1 589
591 7 424701 264356 155640 -1 590
592 7 424593 264384 155800 -1 591
593 7 424561 264380 155960 -1 592
594 7 424469 264316 156040 -1 593
595 7 424341 264288 156200 -1 594
596 7 424265 264248 156320 -1 595
597 7 424225 264280 156480 -1 596
598 7 424193 264428 156560 -1 597
599 7 424109 264572 156680 -1 598
600 7 423929 264604 156800 -1 599
601 7 423841 264680 156920 -1 600
602 7 423717 264756 157040 -1 601
603 7 423617 264872 157120 -1 602
604 7 423497 264972 157240 -1 603
605 7 423353 265060 157320 -1 604
606 7 423257 265080 157480 -1 605
607 7 423127 265104 157600 -1 606
608 7 423035 265144 157680 -1 607
609 7 422999 265188 157840 -1 608
610 7 422923 265212 157960 -1 609
611 7 422907 265284 158080 -1 610
612 7 422885 265448 158200 -1 611
613 7 422823 265540 158320 -1 612
614 7 422735 265588 158360 -1 613
615 7 422611 265592 158520 -1 614
616 7 422503 265596 158720 -1 615
617 7 422495 265628 158880 -1 616
618 7 422487 265624 159000 -1 617
619 7 422451 265688 159120 -1 618
620 7 422435 265640 159280 -1 619
621 7 422419 265648 159400 -1 620
622 7 422343 265652 159520 -1 621
623 7 422283 265672 159640 -1 622
624 7 422223 265720 159800 -1 623
625 7 422079 265752 159920 -1 624
626 7 422019 265816 160040 -1 625
627 7 422019 265832 160200 -1 626
628 7 422027 265828 160400 -1 627
629 7 421641 265976 160560 -1 628
630 7 421197 266160 160680 -1 629
631 7 421021 266272 160840 -1 630
632 7 420635 266544 161000 -1 631
633 7 420443 266628 161080 -1 632
634 7 420287 266728 161240 -1 633
635 7 420167 266736 161320 -1 634
636 7 419899 266788 161440 -1 635
637 7 419727 266840 161600 -1 636
638 7 419567 266968 161720 -1 637
639 7 419447 267036 161840 -1 638
640 7 419207 267112 161920 -1 639
641 7 418999 267192 162040 -1 640
642 7 418907 267292 162160 -1 641
643 7 418825 267372 162280 -1 642
644 7 418769 267396 162400 -1 643
645 7 418641 267444 162520 -1 644
646 7 418617 267500 162640 -1 645
647 7 418569 267492 162760 -1 646
648 7 418561 267532 162840 -1 647
649 7 418549 267620 162960 -1 648
650 7 418521 267692 163120 -1 649
651 7 418489 267676 163200 -1 650
652 7 418417 267724 163320 -1 651
653 7 418409 267804 163480 -1 652
654 7 418497 267940 163600 -1 653
655 7 418505 268084 163680 -1 654
656 7 418505 268100 163800 -1 655
657 7 418417 268180 163880 -1 656
658 7 418213 268356 163920 -1 657
659 3 417885 268516 163920 -1 658
660 3 417841 268610 163840 -1 659
661 7 418245 268276 164000 -1 658
662 7 418341 268156 164080 -1 661
663 7 418413 268052 164160 -1 662
664 7 418437 268012 164280 -1 663
665 7 418437 267940 164400 -1 664
666 7 418441 267932 164520 -1 665
667 7 418433 267892 164600 -1 666
668 7 418457 267684 164680 -1 667
669 3 418321 267044 164640 -1 668
670 3 417945 266812 164560 -1 669
671 3 417817 266756 164480 -1 670
672 7 418473 267780 164800 -1 668
673 7 418505 267764 164960 -1 672
674 7 418529 267788 165000 -1 673
675 7 418521 267724 165160 -1 674
676 7 418461 267276 165200 -1 675
677 3 418085 266404 165240 -1 676
678 3 417869 266028 165320 -1 677
679 3 417765 265868 165440 -1 678
680 3 417677 265636 165560 -1 679
681 3 417626 265586 165640 -1 680
682 3 417546 265362 165760 -1 681
683 3 417450 265082 165920 -1 682
684 3 417338 264810 166040 -1 683
685 3 417114 264594 166200 -1 684
686 3 416978 264338 166360 -1 685
687 3 416906 264106 166440 -1 686
688 3 416906 264058 166600 -1 687
689 3 417018 264186 166720 -1 688
690 3 417346 264874 166720 -1 689
691 3 417690 264906 166760 -1 690
692 3 417898 264978 166840 -1 691
693 3 418130 264986 166920 -1 692
694 3 416886 263970 166840 -1 689
695 3 416862 263874 166920 -1 694
696 3 416678 263850 167040 -1 695
697 3 416538 263802 167240 -1 696
698 3 416282 262922 167280 -1 697
699 3 416202 262866 167360 -1 698
700 3 415762 262930 167360 -1 699
701 3 414874 262938 167360 -1 700
702 3 414642 262770 167400 -1 701
703 3 414322 262866 167440 -1 702
704 3 414154 262946 167520 -1 703
705 3 414002 263034 167640 -1 704
706 3 413938 263146 167760 -1 705
707 3 413466 263170 167760 -1 706
708 3 413218 263266 167600 -1 707
709 3 412906 263194 167520 -1 708
710 3 412610 263250 167480 -1 709
711 3 412234 263210 167560 -1 710
712 3 411810 263154 167640 -1 711
713 3 413314 263130 167800 -1 707
714 3 413138 263042 167880 -1 713
715 3 412882 262946 167880 -1 714
716 3 412706 262794 167800 -1 715
717 3 414546 262746 167320 -1 702
718 3 414498 262626 167200 -1 717
719 3 414450 262514 167080 -1 718
720 3 414522 262386 166920 -1 719
721 3 414530 262258 166840 -1 720
722 3 414530 262146 166720 -1 721
723 3 414578 261994 166520 -1 722
724 3 414450 261826 166320 -1 723
725 3 414346 261698 166120 -1 724
726 3 414266 261562 166000 -1 725
727 3 414298 261442 165880 -1 726
728 3 414370 261474 165720 -1 727
729 3 416306 262650 167400 -1 699
730 3 416458 262346 167360 -1 729
731 3 416466 262258 167280 -1 730
732 3 416506 262218 167160 -1 731
733 3 416530 262170 167040 -1 732
734 3 416266 262570 167520 -1 729
735 3 416322 262530 167720 -1 734
736 3 416258 262490 167880 -1 735
737 3 416122 262346 168080 -1 736
738 3 416066 262338 168240 -1 737
739 3 416002 262066 168360 -1 738
740 3 415898 261626 168480 -1 739
741 3 415994 261386 168520 -1 740
742 3 415602 261226 168480 -1 741
743 3 415426 261226 168520 -1 742
744 3 415258 261194 168600 -1 743
745 3 415258 261402 168560 -1 744
746 3 415282 261546 168520 -1 745
747 3 415202 261146 168680 -1 744
748 3 416554 261098 168520 -1 741
749 3 416446 261110 168400 -1 748
750 3 416410 261114 168360 -1 749
751 3 416394 261058 168240 -1 750
752 3 416434 260946 168080 -1 751
753 3 416898 260970 168480 -1 748
754 3 417034 260746 168440 -1 753
755 3 417202 260602 168360 -1 754
756 3 415954 261402 168680 -1 741
757 3 415994 261362 168760 -1 756
758 3 415842 261354 168840 -1 757
759 3 415810 261954 168600 -1 756
760 3 415674 262002 168640 -1 759
761 3 415594 262050 168720 -1 760
762 3 416586 263890 167360 -1 697
763 3 416554 263986 167520 -1 762
764 3 416530 264074 167560 -1 763
765 3 416354 264474 167560 -1 764
766 3 416154 264682 167640 -1 765
767 3 416290 263802 167560 -1 764
768 3 416202 263818 167640 -1 767
769 3 418577 267884 165280 -1 676
770 3 418697 267940 165320 -1 769
771 3 418471 268508 165240 -1 769
772 3 418463 268628 165280 -1 771
773 3 418337 269116 165240 -1 772
774 3 418433 269212 165160 -1 773
775 3 418561 269196 165080 -1 774
776 3 418455 268748 165320 -1 772
777 3 418439 268884 165480 -1 776
778 3 418335 268940 165600 -1 777
779 3 418263 268996 165800 -1 778
780 3 418099 268960 166000 -1 779
781 3 417927 268968 166160 -1 780
782 3 417907 268960 166240 -1 781
783 3 417819 269012 166360 -1 782
784 3 417575 269112 166480 -1 783
785 3 417473 269172 166600 -1 784
786 3 417691 268976 166640 -1 785
787 3 417691 268948 166760 -1 786
788 3 417715 268908 166840 -1 787
789 3 417895 268820 167000 -1 788
790 3 418495 268428 167040 -1 789
791 3 418621 268264 167120 -1 790
792 3 418633 268228 167240 -1 791
793 3 418661 268180 167320 -1 792
794 3 418506 268320 167400 -1 793
795 3 418510 268508 167480 -1 794
796 3 418158 268908 167560 -1 795
797 3 418078 269116 167760 -1 796
798 3 418082 269148 167880 -1 797
799 3 418190 269284 168080 -1 798
800 3 418334 269380 168120 -1 799
801 3 418410 269396 168240 -1 800
802 3 418486 269492 168360 -1 801
803 3 417878 269248 168120 -1 799
804 3 417682 269292 168280 -1 803
805 3 417538 269348 168440 -1 804
806 3 417490 269364 168560 -1 805
807 3 417402 269296 168680 -1 806
808 3 417346 269268 168760 -1 807
809 3 417350 269484 168760 -1 808
810 3 417286 269636 168800 -1 809
811 3 417266 269732 168720 -1 810
812 3 417202 269968 168680 -1 811
813 3 417150 269120 168720 -1 808
814 3 416658 269040 168840 -1 813
815 3 416394 269072 168920 -1 814
816 3 415858 269100 168960 -1 815
817 3 415318 269124 169040 -1 816
818 3 415066 269140 169000 -1 817
819 3 415062 269132 168880 -1 818
820 3 415114 269092 168840 -1 819
821 3 415134 269076 169160 -1 817
822 3 414870 269104 169360 -1 821
823 3 414778 269124 169400 -1 822
824 3 414498 269032 169440 -1 823
825 3 414526 268884 169440 -1 824
826 3 414290 268996 169560 -1 824
827 3 413982 268872 169640 -1 826
828 3 413666 268720 169720 -1 827
829 3 412822 268632 169680 -1 828
830 3 412606 268512 169600 -1 829
831 3 412346 268392 169480 -1 830
832 3 412250 268353 169440 -1 831
833 3 412078 268324 169480 -1 832
834 3 411950 268336 169560 -1 833
835 3 411918 268388 169640 -1 834
836 3 412058 268276 169360 -1 832
837 3 411978 268216 169200 -1 836
838 3 411954 268176 169040 -1 837
839 3 411826 268124 168880 -1 838
840 3 411622 268040 168800 -1 839
841 3 411418 267908 168680 -1 840
842 3 411310 267804 168520 -1 841
843 3 411266 267724 168400 -1 842
844 3 411194 267692 168280 -1 843
845 3 411118 267624 168160 -1 844
846 3 411038 267528 168120 -1 845
847 3 410778 267432 168160 -1 846
848 3 410418 267244 168160 -1 847
849 3 411186 267552 167960 -1 846
850 3 411122 267516 167800 -1 849
851 3 411014 267560 167600 -1 850
852 3 410954 267580 167480 -1 851
853 3 410526 267604 167400 -1 852
854 3 409482 267472 167400 -1 853
855 3 410622 267552 167280 -1 853
856 3 410646 267488 167120 -1 855
857 3 410618 267460 167000 -1 856
858 3 410598 267460 166880 -1 857
859 3 410902 267480 166800 -1 858
860 3 411054 267552 166760 -1 859
861 3 410142 267484 166760 -1 858
862 3 409878 267616 166600 -1 861
863 3 409918 267740 166480 -1 862
864 3 409954 267736 166320 -1 863
865 3 410006 267752 166240 -1 864
866 3 410030 267852 166080 -1 865
867 3 409998 268260 165920 -1 866
868 3 409914 268308 165760 -1 867
869 3 409802 268332 165640 -1 868
870 3 409654 268404 165480 -1 869
871 3 409618 268452 165280 -1 870
872 3 409538 268452 165160 -1 871
873 3 409514 268564 165120 -1 872
874 3 409474 268600 165000 -1 873
875 3 409426 268656 164920 -1 874
876 3 409478 268724 164800 -1 875
877 3 409510 268812 164720 -1 876
878 3 409462 268844 164600 -1 877
879 3 409390 268808 164440 -1 878
880 3 409382 268832 164360 -1 879
881 3 409338 268880 164200 -1 880
882 3 409230 268988 164040 -1 881
883 3 409418 268388 165080 -1 872
884 3 409278 268356 164960 -1 883
885 3 409242 268352 164880 -1 884
886 3 409226 268328 164760 -1 885
887 3 409198 268296 164640 -1 886
888 3 409154 268296 164520 -1 887
889 3 409066 268244 164360 -1 888
890 3 408950 268184 164240 -1 889
891 3 408838 268188 164120 -1 890
892 3 408826 268200 164000 -1 891
893 3 408786 268296 163840 -1 892
894 3 408794 268320 163760 -1 893
895 3 408742 268432 163640 -1 894
896 3 408546 268560 163600 -1 895
897 3 408042 268536 163640 -1 896
898 3 407950 268396 163480 -1 897
899 3 407886 268384 163320 -1 898
900 3 407874 268324 163200 -1 899
901 3 407902 268352 163040 -1 900
902 3 407954 268324 162920 -1 901
903 3 408018 268368 162800 -1 902
904 3 407983 268344 162760 -1 903
905 3 408478 268980 162720 -1 904
906 3 408918 269096 162720 -1 905
907 3 408406 269124 162760 -1 905
908 3 408366 269388 162840 -1 907
909 3 408118 269800 162840 -1 908
910 3 408006 269916 162920 -1 909
911 3 408075 269867 162760 -1 909
912 3 407914 268296 162680 -1 904
913 3 407722 267038 162680 -1 912
914 3 407542 266658 162600 -1 913
915 3 407606 266666 162520 -1 914
916 3 407202 266574 162640 -1 914
917 3 407022 266494 162720 -1 916
918 3 406910 266382 162800 -1 917
919 3 407966 268314 162640 -1 912
920 3 407914 268406 162520 -1 919
921 3 407734 268474 162400 -1 920
922 3 407406 268630 162280 -1 921
923 3 407354 268662 162200 -1 922
924 3 407322 268750 162120 -1 923
925 3 407178 268650 162040 -1 924
926 3 407194 268670 162000 -1 925
927 3 407018 268678 161960 -1 926
928 3 407010 268498 161840 -1 927
929 3 407034 268206 161680 -1 928
930 3 406958 268198 161520 -1 929
931 3 407010 268134 161360 -1 930
932 3 418745 267896 166960 -1 790
933 3 417089 269408 166600 -1 785
934 3 417463 269240 166680 -1 785
935 3 417407 269644 166800 -1 934
936 3 417311 269948 167000 -1 935
937 3 417361 270152 167160 -1 936
938 3 417367 270208 167320 -1 937
939 3 417357 270304 167440 -1 938
940 3 417409 270432 167600 -1 939
941 3 417901 271317 167600 -1 940
942 4 417853 271244 167880 -1 941
943 4 417661 271424 168080 -1 942
944 4 417605 271350 168120 -1 943
945 4 417325 270980 168320 -1 944
946 4 417097 270920 168560 -1 945
947 4 416833 270824 168760 -1 946
948 4 416593 270824 169000 -1 947
949 4 416493 270812 169240 -1 948
950 4 416277 270836 169480 -1 949
951 4 416081 270856 169720 -1 950
952 4 415769 270768 169960 -1 951
953 4 415597 270728 170240 -1 952
954 4 415493 270732 170440 -1 953
955 4 415573 270680 170640 -1 954
956 4 415581 270552 170880 -1 955
957 4 415149 270484 171120 -1 956
958 4 415125 270268 171320 -1 957
959 4 415053 269952 171480 -1 958
960 4 414973 269652 171640 -1 959
961 4 414973 269528 171800 -1 960
962 4 414925 269344 171960 -1 961
963 4 414725 269214 172080 -1 962
964 4 414620 269180 172240 -1 963
965 3 414716 269273 172240 -1 964
966 3 414705 269496 172240 -1 965
967 3 414711 269598 172240 -1 966
968 4 414300 269293 172280 -1 964
969 4 414278 269120 172400 -1 968
970 4 414176 269089 172520 -1 969
971 4 413879 269064 172720 -1 970
972 4 413511 269202 172960 -1 971
973 4 413223 269369 173200 -1 972
974 4 413178 269508 173400 -1 973
975 4 413146 269290 173520 -1 974
976 4 412920 269081 173640 -1 975
977 4 412770 268919 173760 -1 976
978 4 412601 268868 173880 -1 977
979 4 412414 268908 174000 -1 978
980 4 412247 268922 174240 -1 979
981 4 412142 268888 174400 -1 980
982 4 412021 268840 174600 -1 981
983 4 412015 268832 174680 -1 982
984 4 411843 268334 174720 -1 983
985 4 411933 268682 174800 -1 984
986 4 411800 268747 175040 -1 985
987 4 411667 268730 175240 -1 986
988 4 411489 268719 175520 -1 987
989 4 411311 268682 175720 -1 988
990 4 411220 268696 175880 -1 989
991 4 410940 268654 176120 -1 990
992 4 410847 268625 176320 -1 991
993 4 410813 268506 176520 -1 992
994 4 410573 268472 176720 -1 993
995 4 410491 268402 176840 -1 994
996 4 410426 268450 176960 -1 995
997 4 410310 268481 177040 -1 996
998 4 410247 268472 177160 -1 997
999 4 410211 268498 177320 -1 998
1000 4 410097 268521 177440 -1 999
1001 4 410013 268591 177600 -1 1000
1002 4 409925 268710 177840 -1 1001
1003 4 409902 268761 178000 -1 1002
1004 4 409834 268934 178160 -1 1003
1005 4 409781 269021 178280 -1 1004
1006 4 409690 269120 178440 -1 1005
1007 4 409653 269338 178600 -1 1006
1008 4 409557 269513 178800 -1 1007
1009 4 409518 269700 179000 -1 1008
1010 4 409529 269771 179160 -1 1009
1011 4 409489 269853 179280 -1 1010
1012 4 409495 269989 179440 -1 1011
1013 4 409467 270059 179560 -1 1012
1014 4 409430 270153 179680 -1 1013
1015 4 409427 270150 179800 -1 1014
1016 4 409402 270192 179880 -1 1015
1017 4 409402 270192 180040 -1 1016
1018 4 409382 270311 180160 -1 1017
1019 4 409404 270348 180280 -1 1018
1020 4 409399 270345 180360 -1 1019
1021 4 409362 270352 180440 -1 1020
1022 4 409270 270268 180680 -1 1021
1023 4 409274 270348 180920 -1 1022
1024 4 409178 270472 181160 -1 1023
1025 4 409034 270624 181280 -1 1024
1026 4 408846 270840 181720 -1 1025
1027 4 408738 270892 182000 -1 1026
1028 4 408822 270968 182160 -1 1027
1029 4 408682 271004 182280 -1 1028
1030 4 408834 270992 182520 -1 1029
1031 4 408894 270880 182760 -1 1030
1032 4 408834 270684 182960 -1 1031
1033 4 408826 270620 183120 -1 1032
1034 4 408658 270500 183360 -1 1033
1035 4 408698 270504 183520 -1 1034
1036 4 408566 270404 183760 -1 1035
1037 4 408582 270312 184080 -1 1036
1038 4 408670 270244 184320 -1 1037
1039 4 408682 269992 184560 -1 1038
1040 4 408930 269972 184840 -1 1039
1041 4 408994 269896 185080 -1 1040
1042 4 409118 269896 185280 -1 1041
1043 4 409466 270088 185480 -1 1042
1044 4 409818 270048 185720 -1 1043
1045 4 410654 270036 185960 -1 1044
1046 4 410966 270316 186200 -1 1045
1047 4 411434 270384 186480 -1 1046
1048 4 411642 270348 186760 -1 1047
1049 4 411830 270228 186840 -1 1048
1050 4 411954 270000 187040 -1 1049
1051 4 412374 269192 186840 -1 1050
1052 4 412426 268796 186640 -1 1051
1053 4 412994 268096 186400 -1 1052
1054 4 413690 267468 186240 -1 1053
1055 4 413914 267036 185960 -1 1054
1056 4 413906 266564 185720 -1 1055
1057 4 413998 266184 185480 -1 1056
1058 4 413906 265936 185240 -1 1057
1059 4 413974 265472 185000 -1 1058
1060 4 414146 265148 184680 -1 1059
1061 4 414518 264784 184440 -1 1060
1062 4 414782 264348 184200 -1 1061
1063 4 415018 263572 184000 -1 1062
1064 4 414814 263008 183920 -1 1063
1065 4 414558 262672 183640 -1 1064
1066 4 414142 262420 183400 -1 1065
1067 4 413946 262480 183120 -1 1066
1068 4 413590 262620 182880 -1 1067
1069 4 413330 262592 182680 -1 1068
1070 4 413022 262532 182440 -1 1069
1071 4 412946 262400 182240 -1 1070
1072 4 412966 262384 182040 -1 1071
1073 4 412938 262196 181800 -1 1072
1074 4 412982 262048 181600 -1 1073
1075 4 412938 262052 181360 -1 1074
1076 4 412994 261728 181000 -1 1075
1077 4 412986 261740 180720 -1 1076
1078 4 412966 261744 180440 -1 1077
1079 4 413014 261632 180160 -1 1078
1080 4 413174 261248 179920 -1 1079
1081 4 413214 261132 179720 -1 1080
1082 4 413226 260980 179440 -1 1081
1083 4 413390 260796 179120 -1 1082
1084 4 413530 260544 178840 -1 1083
1085 4 413606 260412 178640 -1 1084
1086 4 413586 260404 178400 -1 1085
1087 4 413710 260136 178160 -1 1086
1088 4 413882 260028 177880 -1 1087
1089 4 414110 259916 177600 -1 1088
1090 4 414270 259856 177400 -1 1089
1091 4 414414 259780 177160 -1 1090
1092 4 414338 259600 176840 -1 1091
1093 4 414374 259280 176560 -1 1092
1094 4 414302 259016 176320 -1 1093
1095 4 414186 258840 176120 -1 1094
1096 4 414062 258736 175880 -1 1095
1097 4 413962 258688 175680 -1 1096
1098 4 413922 258624 175440 -1 1097
1099 4 413970 258592 175280 -1 1098
1100 4 413994 258544 175080 -1 1099
1101 4 414138 258472 174840 -1 1100
1102 4 414250 258472 174640 -1 1101
1103 4 414366 258392 174440 -1 1102
1104 4 414390 258336 174280 -1 1103
1105 4 414438 258276 174040 -1 1104
1106 4 414438 258180 173720 -1 1105
1107 4 414422 258208 173520 -1 1106
1108 4 414362 258132 173320 -1 1107
1109 4 414342 258148 173200 -1 1108
1110 4 414250 258020 173080 -1 1109
1111 4 414254 257900 172960 -1 1110
1112 4 414026 257648 172840 -1 1111
1113 4 413894 257472 172720 -1 1112
1114 4 413670 257420 172600 -1 1113
1115 4 413458 257272 172480 -1 1114
1116 4 413450 257180 172400 -1 1115
1117 4 413286 257176 172360 -1 1116
1118 4 413134 257164 172320 -1 1117
1119 4 412930 257182 172280 -1 1118
1120 4 412992 257120 172000 -1 1119
1121 4 412913 257295 171760 -1 1120
1122 4 412788 257408 171480 -1 1121
1123 4 412721 257256 171240 -1 1122
1124 4 412613 257222 171000 -1 1123
1125 4 412489 257171 170800 -1 1124
1126 4 412319 257137 170520 -1 1125
1127 4 412093 257035 170240 -1 1126
1128 4 411685 257114 170040 -1 1127
1129 4 411391 256837 169800 -1 1128
1130 2 411493 257018 169640 -1 1129
1131 2 411561 256978 169480 -1 1130
1132 2 411589 257103 169400 -1 1131
1133 2 411504 257386 169360 -1 1132
1134 2 411412 257656 169320 -1 1133
1135 2 411268 258112 169280 -1 1134
1136 2 411244 258516 169280 -1 1135
1137 2 411224 258792 169280 -1 1136
1138 2 411400 259248 169280 -1 1137
1139 2 411568 259552 169280 -1 1138
1140 2 411680 259796 169360 -1 1139
1141 2 411760 260044 169480 -1 1140
1142 2 411792 260280 169600 -1 1141
1143 2 411932 260780 169720 -1 1142
1144 2 412120 260944 169800 -1 1143
1145 2 412264 261040 169880 -1 1144
1146 2 412380 261112 169960 -1 1145
1147 2 412472 261240 170080 -1 1146
1148 2 412660 261484 170280 -1 1147
1149 2 412776 261728 170320 -1 1148
1150 2 412920 262072 170200 -1 1149
1151 2 412872 262236 170040 -1 1150
1152 2 412824 262376 169840 -1 1151
1153 2 412820 262468 169640 -1 1152
1154 2 412808 262716 169440 -1 1153
1155 2 412728 263136 169200 -1 1154
1156 2 412704 263304 169080 -1 1155
1157 2 412756 263560 168920 -1 1156
1158 2 412748 263868 168760 -1 1157
1159 2 412564 264060 168560 -1 1158
1160 2 412956 264120 168280 -1 1159
1161 2 413312 264184 168120 -1 1160
1162 2 413360 264124 167840 -1 1161
1163 2 412804 263804 167600 -1 1162
1164 2 412600 263488 167400 -1 1163
1165 2 412524 263312 167160 -1 1164
1166 2 412472 263140 166920 -1 1165
1167 2 412476 263092 166760 -1 1166
1168 2 412448 262992 166520 -1 1167
1169 2 412376 262832 166320 -1 1168
1170 2 412336 262776 166120 -1 1169
1171 2 412268 262644 165880 -1 1170
1172 2 412132 262528 165680 -1 1171
1173 2 411908 262192 165440 -1 1172
1174 2 411680 261948 165240 -1 1173
1175 2 411604 261772 165000 -1 1174
1176 2 411400 261696 164800 -1 1175
1177 2 411124 261504 164600 -1 1176
1178 2 411024 260984 164320 -1 1177
1179 2 410872 260520 164120 -1 1178
1180 2 410268 260172 164320 -1 1179
1181 2 410020 260030 164440 -1 1180
1182 2 409868 259930 164560 -1 1181
1183 2 409536 259730 164720 -1 1182
1184 2 409244 259562 164960 -1 1183
1185 2 409052 259010 165080 -1 1184
1186 2 409112 258714 165080 -1 1185
1187 2 409092 257794 165080 -1 1186
1188 2 409140 257706 164840 -1 1187
1189 2 409182 257742 164720 -1 1188
1190 2 409196 257754 164680 -1 1189
1191 2 409124 257706 164520 -1 1190
1192 2 409208 257622 164400 -1 1191
1193 2 410948 260508 163840 -1 1179
1194 2 410948 260508 163480 -1 1193
1195 2 410984 260488 163240 -1 1194
1196 2 411240 260308 162960 -1 1195
1197 2 411308 260096 162720 -1 1196
1198 2 411412 259856 162400 -1 1197
1199 2 411532 259520 162120 -1 1198
1200 2 411740 259500 161800 -1 1199
1201 2 411740 259524 161520 -1 1200
1202 2 411812 259432 161320 -1 1201
1203 2 411664 259504 161080 -1 1202
1204 2 411592 259436 160840 -1 1203
1205 2 411900 259464 160640 -1 1204
1206 2 411996 259488 160400 -1 1205
1207 2 412164 259532 160200 -1 1206
1208 2 412468 259556 160040 -1 1207
1209 2 412492 259576 159800 -1 1208
1210 2 412692 259700 159600 -1 1209
1211 2 412756 259776 159400 -1 1210
1212 2 412776 259776 159120 -1 1211
1213 2 412788 259776 158840 -1 1212
1214 2 410599 256599 169800 -1 1129
1215 2 410305 256271 169800 -1 1214
1216 2 409960 255683 169880 -1 1215
1217 2 409440 255015 169920 -1 1216
1218 2 409128 254631 169880 -1 1217
1219 2 408727 254003 169840 -1 1218
1220 2 408478 253375 170040 -1 1219
1221 2 408150 252606 170200 -1 1220
1222 2 407839 251955 170320 -1 1221
1223 2 407793 251429 170480 -1 1222
1224 2 407692 250575 170600 -1 1223
1225 2 407550 250139 170720 -1 1224
1226 2 407403 249834 170960 -1 1225
1227 2 407318 249523 171200 -1 1226
1228 2 407211 249359 171360 -1 1227
1229 2 407166 249178 171480 -1 1228
1230 2 406979 248714 171640 -1 1229
1231 2 406849 248335 171880 -1 1230
1232 2 406741 248029 172080 -1 1231
1233 2 406747 247967 172120 -1 1232
1234 2 406317 247537 172320 -1 1233
1235 2 405893 247232 172560 -1 1234
1236 2 405542 246915 172760 -1 1235
1237 2 405203 246496 172960 -1 1236
1238 2 405152 246440 173200 -1 1237
1239 2 405157 246157 173440 -1 1238
1240 2 404903 245484 173600 -1 1239
1241 2 404756 245337 173800 -1 1240
1242 2 404732 245255 173880 -1 1241
1243 2 404620 245015 174160 -1 1242
1244 2 404428 244519 174360 -1 1243
1245 2 404276 244111 174640 -1 1244
1246 2 404196 243863 174840 -1 1245
1247 2 404068 243599 175080 -1 1246
1248 2 403812 242815 175320 -1 1247
1249 2 403556 242111 175560 -1 1248
1250 2 403212 241695 175760 -1 1249
1251 2 402844 241207 175920 -1 1250
1252 2 402268 240471 176080 -1 1251
1253 2 402020 240031 176320 -1 1252
1254 2 401788 239775 176520 -1 1253
1255 2 401460 239287 176720 -1 1254
1256 2 401012 238423 177000 -1 1255
1257 2 400852 238143 177200 -1 1256
1258 2 400700 237831 177440 -1 1257
1259 2 400548 237423 177680 -1 1258
1260 2 400340 237119 177880 -1 1259
1261 2 400228 236655 178160 -1 1260
1262 2 400220 236407 178400 -1 1261
1263 2 400236 236111 178640 -1 1262
1264 2 400204 235583 178840 -1 1263
1265 2 400212 235351 179080 -1 1264
1266 2 400180 234943 179200 -1 1265
1267 2 400124 234063 179320 -1 1266
1268 2 399852 233903 179520 -1 1267
1269 2 399868 233679 179720 -1 1268
1270 2 399756 233503 179800 -1 1269
1271 2 399796 232543 180000 -1 1270
1272 2 399743 231076 179920 -1 1271
1273 2 399800 230131 179920 -1 1272
1274 2 399698 229436 179920 -1 1273
1275 2 399523 228768 179920 -1 1274
1276 2 399053 227869 179920 -1 1275
1277 2 398459 227269 179920 -1 1276
1278 2 398188 226896 179880 -1 1277
1279 2 398199 226873 179840 -1 1278
1280 2 398306 226986 179720 -1 1279
1281 2 398306 226669 179560 -1 1280
1282 2 398001 226126 179440 -1 1281
1283 2 397763 225617 179320 -1 1282
1284 2 397599 225521 179240 -1 1283
1285 2 397591 225401 179040 -1 1284
1286 2 397463 225217 178800 -1 1285
1287 2 397335 224801 178800 -1 1286
1288 2 396991 224153 178800 -1 1287
1289 2 396719 223425 178840 -1 1288
1290 2 396503 222505 179000 -1 1289
1291 2 396295 222025 179120 -1 1290
1292 2 396223 221577 179280 -1 1291
1293 2 396215 219529 179480 -1 1292
1294 2 396183 219193 179640 -1 1293
1295 2 396159 218705 179800 -1 1294
1296 2 395847 218241 179840 -1 1295
1297 2 395575 217401 179960 -1 1296
1298 2 395471 216953 180000 -1 1297
1299 2 394999 216273 179960 -1 1298
1300 2 394351 215049 179960 -1 1299
1301 2 394095 214057 180040 -1 1300
1302 2 393959 213689 180080 -1 1301
1303 2 393463 212833 180080 -1 1302
1304 2 393367 212329 180080 -1 1303
1305 2 393087 211801 180080 -1 1304
1306 2 392887 211113 180080 -1 1305
1307 2 392631 210361 180080 -1 1306
1308 2 392431 209465 180080 -1 1307
1309 2 392303 208753 180280 -1 1308
1310 2 392215 208145 180280 -1 1309
1311 2 391791 206833 180240 -1 1310
1312 2 391215 205449 180200 -1 1311
1313 2 390951 205225 180080 -1 1312
1314 2 390863 204833 179840 -1 1313
1315 2 390295 203497 179680 -1 1314
1316 2 389855 202777 179640 -1 1315
1317 2 389759 202025 179640 -1 1316
1318 2 389671 201201 179640 -1 1317
1319 2 389615 200377 179640 -1 1318
1320 2 389415 199697 179640 -1 1319
1321 2 388727 198481 179640 -1 1320
1322 2 387295 197345 179520 -1 1321
1323 2 386727 196865 179320 -1 1322
1324 2 386423 196569 179120 -1 1323
1325 2 385633 195071 178720 -1 1324
1326 2 385044 194409 178720 -1 1325
1327 2 384948 193431 178720 -1 1326
1328 2 385022 192927 178720 -1 1327
1329 2 384694 192282 178680 -1 1328
1330 2 384564 191943 178560 -1 1329
1331 2 384241 191281 178560 -1 1330
1332 2 384043 190359 178560 -1 1331
1333 2 384111 189717 178560 -1 1332
1334 2 383896 188574 178400 -1 1333
1335 2 383342 187103 178280 -1 1334
1336 2 383059 186882 178160 -1 1335
1337 2 383144 186645 177960 -1 1336
1338 2 382969 186147 177920 -1 1337
1339 2 383065 184625 177920 -1 1338
1340 2 383150 183918 177920 -1 1339
1341 2 382674 183449 177920 -1 1340
1342 2 382980 182346 177920 -1 1341
1343 2 382686 181605 177920 -1 1342
1344 2 382634 181577 177720 -1 1343
1345 2 382658 181493 177680 -1 1344
1346 2 382722 181597 177400 -1 1345
1347 2 382506 181517 177280 -1 1346
1348 2 382418 181349 177080 -1 1347
1349 2 382426 181213 176840 -1 1348
1350 2 382226 180613 176880 -1 1349
1351 2 382234 180309 176640 -1 1350
1352 2 382338 179941 176480 -1 1351
1353 2 382626 178805 176360 -1 1352
1354 2 382386 178365 176440 -1 1353
1355 2 382466 178453 176320 -1 1353
1356 2 382362 178125 176200 -1 1355
1357 2 382458 178141 176040 -1 1356
1358 2 382602 178253 175800 -1 1357
1359 2 382410 178461 175600 -1 1358
1360 2 382018 177117 176160 -1 1356
1361 2 381306 175477 176120 -1 1360
1362 2 381170 174997 175840 -1 1361
1363 2 381162 174805 175600 -1 1362
1364 2 380922 174277 175360 -1 1363
1365 2 380768 173883 175240 -1 1364
1366 2 380832 173851 175200 -1 1365
1367 2 380778 173751 175000 -1 1366
1368 2 380910 173607 174840 -1 1367
1369 2 380982 173291 174720 -1 1368
1370 2 380942 172983 174560 -1 1369
1371 2 380908 172815 174440 -1 1370
1372 2 380936 172503 174320 -1 1371
1373 2 380918 172223 174240 -1 1372
1374 2 380986 172107 174040 -1 1373
1375 2 381050 171995 173920 -1 1374
1376 2 381130 171971 173720 -1 1375
1377 2 381170 171947 173600 -1 1376
1378 2 381326 171823 173440 -1 1377
1379 2 381354 171687 173280 -1 1378
1380 2 381298 171531 173120 -1 1379
1381 2 381056 171419 172960 -1 1380
1382 2 380964 171415 172800 -1 1381
1383 2 380844 171315 172680 -1 1382
1384 2 380622 171107 172560 -1 1383
1385 2 380554 170987 172480 -1 1384
1386 2 380396 170779 172320 -1 1385
1387 2 380246 170563 172200 -1 1386
1388 2 380018 170295 172080 -1 1387
1389 2 379902 170131 171920 -1 1388
1390 2 379812 169851 171800 -1 1389
1391 2 379694 169559 171720 -1 1390
1392 2 379290 168927 171720 -1 1391
1393 2 378976 168839 171760 -1 1392
1394 2 378744 168375 171800 -1 1393
1395 2 378594 168147 171880 -1 1394
1396 2 378598 168075 172040 -1 1395
1397 2 378841 168134 172120 -1 1396
1398 2 378746 167967 172200 -1 1397
1399 2 378766 167851 172360 -1 1398
1400 2 378830 167759 172520 -1 1399
1401 2 379754 169419 171520 -1 1391
1402 2 379776 169375 171400 -1 1401
1403 2 379684 169291 171240 -1 1402
1404 2 379620 169107 171080 -1 1403
1405 2 379668 169035 170920 -1 1404
1406 2 379634 168871 170680 -1 1405
1407 2 379618 168755 170560 -1 1406
1408 2 379446 168703 170360 -1 1407
1409 2 379374 168623 170240 -1 1408
1410 2 379362 168491 170080 -1 1409
1411 2 379308 168387 169880 -1 1410
1412 2 379184 168147 169720 -1 1411
1413 2 379092 167915 169560 -1 1412
1414 2 379158 167843 169400 -1 1413
1415 2 379152 167787 169240 -1 1414
1416 2 379064 167603 169040 -1 1415
1417 2 379028 167399 168920 -1 1416
1418 2 378846 167331 168760 -1 1417
1419 2 378782 167307 168640 -1 1418
1420 2 378782 167251 168480 -1 1419
1421 2 378784 167243 168440 -1 1420
1422 2 378794 167211 168280 -1 1421
1423 2 378808 167079 168160 -1 1422
1424 2 378840 166871 168000 -1 1423
1425 2 378845 166817 167960 -1 1424
1426 2 378860 166655 167840 -1 1425
1427 2 378804 166519 167720 -1 1426
1428 2 378708 166479 167480 -1 1427
1429 2 378612 166399 167320 -1 1428
1430 2 378412 166295 167200 -1 1429
1431 2 378216 166199 167080 -1 1430
1432 2 378240 166223 166880 -1 1431
1433 2 378172 166199 166760 -1 1432
1434 2 378084 166207 166640 -1 1433
1435 2 377988 166263 166520 -1 1434
1436 2 377964 166351 166360 -1 1435
1437 2 378248 166607 166240 -1 1436
1438 2 378256 166567 166120 -1 1437
1439 2 378344 166479 166040 -1 1438
1440 2 378384 166375 166000 -1 1439
1441 2 378400 166415 165840 -1 1440
1442 2 378892 165479 165800 -1 1441
1443 2 379404 164935 165760 -1 1442
1444 2 379596 164735 165680 -1 1443
1445 2 379872 164095 165640 -1 1444
1446 2 379960 163711 165680 -1 1445
1447 2 380024 163287 165720 -1 1446
1448 2 380036 163015 165640 -1 1447
1449 2 379988 162695 165560 -1 1448
1450 2 379998 162523 165480 -1 1449
1451 2 379928 162291 165360 -1 1450
1452 2 380060 161923 165280 -1 1451
1453 2 380374 161655 165320 -1 1452
1454 2 380570 161575 165400 -1 1453
1455 2 380720 161395 165520 -1 1454
1456 2 381008 161151 165680 -1 1455
1457 2 381290 161007 165800 -1 1456
1458 2 381458 160815 165920 -1 1457
1459 2 382108 160491 166000 -1 1458
1460 2 382406 160155 166120 -1 1459
1461 2 382520 160015 166240 -1 1460
1462 2 382388 159759 166360 -1 1461
1463 2 382396 159747 166440 -1 1462
1464 2 382578 159647 166640 -1 1463
1465 2 382646 159763 166800 -1 1464
1466 2 382658 159711 166960 -1 1465
1467 2 382506 159699 167120 -1 1466
1468 2 379520 164711 165560 -1 1444
1469 2 379600 164783 165400 -1 1468
1470 2 379528 164727 165320 -1 1469
1471 2 378252 166743 165760 -1 1441
1472 2 377828 167191 165680 -1 1471
1473 2 377432 167343 165600 -1 1472
1474 2 376896 167535 165480 -1 1473
1475 2 376424 167711 165320 -1 1474
1476 2 375612 168191 165240 -1 1475
1477 2 374640 169127 165320 -1 1476
1478 2 373684 170087 165360 -1 1477
1479 2 372488 170903 165440 -1 1478
1480 2 372248 171087 165320 -1 1479
1481 2 371804 171431 165200 -1 1480
1482 2 371992 171368 165080 -1 1481
1483 2 371968 171328 165000 -1 1482
1484 2 371884 171336 164920 -1 1483
1485 2 371788 171408 164840 -1 1484
1486 2 371652 171488 164760 -1 1485
1487 2 370964 171903 165240 -1 1481
1488 2 370310 172047 165280 -1 1487
1489 2 369988 172096 165200 -1 1488
1490 2 369828 172048 165080 -1 1489
1491 2 369676 172136 164880 -1 1490
1492 2 369716 172224 164840 -1 1491
1493 2 369703 172301 164680 -1 1492
1494 2 369420 172376 164680 -1 1493
1495 2 369334 172456 164640 -1 1494
1496 2 369250 172536 164560 -1 1495
1497 2 369116 172640 164480 -1 1496
1498 2 369092 172732 164400 -1 1497
1499 2 369136 172752 164360 -1 1498
1500 2 369242 172796 164240 -1 1499
1501 2 369892 172368 164640 -1 1493
1502 2 369972 172360 164560 -1 1501
1503 2 369656 172191 165320 -1 1488
1504 2 368196 172239 165360 -1 1503
1505 2 366792 172479 165320 -1 1504
1506 2 366652 172599 165520 -1 1505
1507 2 366541 172598 165600 -1 1506
1508 2 366264 172597 165800 -1 1507
1509 2 365988 172839 165840 -1 1508
1510 2 365644 172983 165960 -1 1509
1511 2 365296 173167 166040 -1 1510
1512 2 365060 173279 166160 -1 1511
1513 2 364936 173391 166200 -1 1512
1514 2 364240 172839 166320 -1 1513
1515 2 364364 173295 166360 -1 1514
1516 2 364020 173599 166400 -1 1515
1517 2 364178 173911 166400 -1 1516
1518 2 363806 173695 166480 -1 1516
1519 2 363522 173747 166600 -1 1518
1520 2 363244 173695 166720 -1 1519
1521 2 363128 173671 166800 -1 1520
1522 2 363024 173651 166960 -1 1521
1523 2 362906 173563 167080 -1 1522
1524 2 362752 173495 167200 -1 1523
1525 2 362534 173515 167360 -1 1524
1526 2 361994 173047 167400 -1 1525
1527 2 361610 172563 167440 -1 1526
1528 2 361458 172375 167520 -1 1527
1529 2 361192 172071 167640 -1 1528
1530 2 360944 171751 167800 -1 1529
1531 2 360654 171515 168000 -1 1530
1532 2 360378 171303 168160 -1 1531
1533 2 359988 171011 168320 -1 1532
1534 2 359784 170947 168440 -1 1533
1535 2 359648 170859 168560 -1 1534
1536 2 359456 170791 168680 -1 1535
1537 2 359272 170551 168840 -1 1536
1538 2 358822 170167 168920 -1 1537
1539 2 358686 170007 169000 -1 1538
1540 2 358456 169923 169120 -1 1539
1541 2 358368 169831 169280 -1 1540
1542 2 358272 169779 169360 -1 1541
1543 2 358196 169639 169560 -1 1542
1544 2 358052 169551 169680 -1 1543
1545 2 357960 169459 169800 -1 1544
1546 2 357850 169347 170000 -1 1545
1547 2 357770 169247 170120 -1 1546
1548 2 357686 169131 170240 -1 1547
1549 2 357598 169075 170400 -1 1548
1550 2 357486 168931 170520 -1 1549
1551 2 357374 168867 170640 -1 1550
1552 2 357254 168847 170760 -1 1551
1553 2 357120 168711 170920 -1 1552
1554 2 357104 168655 171080 -1 1553
1555 2 357224 168659 171200 -1 1554
1556 2 357228 168535 171360 -1 1555
1557 2 357172 168459 171480 -1 1556
1558 2 357124 168431 171600 -1 1557
1559 2 357056 168311 171720 -1 1558
1560 2 357008 168203 171840 -1 1559
1561 2 357128 168107 172000 -1 1560
1562 2 357180 167951 172120 -1 1561
1563 2 357152 167767 172280 -1 1562
1564 2 357082 167567 172400 -1 1563
1565 2 357110 167427 172520 -1 1564
1566 2 357086 167339 172640 -1 1565
1567 2 357110 167243 172760 -1 1566
1568 2 357122 167131 172880 -1 1567
1569 2 357094 167039 173040 -1 1568
1570 2 357022 166963 173160 -1 1569
1571 2 356990 166939 173320 -1 1570
1572 2 356938 166879 173480 -1 1571
1573 2 356942 166739 173680 -1 1572
1574 2 356922 166679 173800 -1 1573
1575 2 356942 166587 173960 -1 1574
1576 2 357004 166467 174080 -1 1575
1577 2 357164 166419 174360 -1 1576
1578 2 357268 166359 174520 -1 1577
1579 2 357396 166099 174560 -1 1578
1580 2 357456 166047 174720 -1 1579
1581 2 357630 165951 174840 -1 1580
1582 2 357698 165867 175000 -1 1581
1583 2 357746 165767 175120 -1 1582
1584 2 357802 165671 175240 -1 1583
1585 2 357774 165619 175280 -1 1584
1586 2 357725 165485 175360 -1 1585
1587 2 357771 165473 175520 -1 1586
1588 2 357951 165229 175680 -1 1587
1589 2 358123 165121 175800 -1 1588
1590 2 358225 165001 175920 -1 1589
1591 2 358339 164925 176040 -1 1590
1592 2 358451 164889 176160 -1 1591
1593 2 358455 164901 176240 -1 1592
1594 2 362498 173571 167400 -1 1525
1595 2 362134 173731 167400 -1 1594
1596 2 362034 173771 167360 -1 1595
1597 2 361878 173807 167280 -1 1596
1598 2 361710 173847 167160 -1 1597
1599 2 361462 173935 167080 -1 1598
1600 2 361291 173937 167040 -1 1599
1601 2 361221 173909 166880 -1 1600
1602 2 360921 173885 166800 -1 1601
1603 2 364540 172911 166360 -1 1514
1604 2 364516 172807 166440 -1 1603
1605 2 364364 172799 166520 -1 1604
1606 2 364332 172759 166600 -1 1605
1607 2 366588 172519 165240 -1 1505
1608 2 366528 172455 165200 -1 1607
1609 2 366504 172407 165040 -1 1608
1610 2 366416 172319 164880 -1 1609
1611 2 366428 172299 164720 -1 1610
1612 2 366214 172295 164520 -1 1611
1613 2 365958 171959 164440 -1 1612
1614 2 365810 171815 164320 -1 1613
1615 2 365488 171727 164160 -1 1614
1616 2 365340 171763 164000 -1 1615
1617 2 365126 171619 163880 -1 1616
1618 2 364934 171463 163720 -1 1617
1619 2 364548 171531 163560 -1 1618
1620 2 364264 171519 163400 -1 1619
1621 2 364100 171455 163240 -1 1620
1622 2 363968 171359 163120 -1 1621
1623 2 363918 171243 163000 -1 1622
1624 2 363864 171167 162960 -1 1623
1625 2 363800 170955 162840 -1 1624
1626 2 363748 170795 162720 -1 1625
1627 2 363566 170735 162600 -1 1626
1628 2 363254 170611 162480 -1 1627
1629 2 363078 170599 162360 -1 1628
1630 2 362954 170471 162240 -1 1629
1631 2 362808 170311 162120 -1 1630
1632 2 362640 170175 161960 -1 1631
1633 2 362496 170139 161800 -1 1632
1634 2 362342 169983 161680 -1 1633
1635 2 362106 169915 161560 -1 1634
1636 2 361992 169951 161440 -1 1635
1637 2 361784 169915 161320 -1 1636
1638 2 361576 169951 161200 -1 1637
1639 2 361282 169959 161040 -1 1638
1640 2 361078 169927 160880 -1 1639
1641 2 360842 169871 160720 -1 1640
1642 2 360604 169843 160640 -1 1641
1643 2 360428 169699 160520 -1 1642
1644 2 360136 169531 160480 -1 1643
1645 2 359354 168775 160440 -1 1644
1646 2 359396 168811 160320 -1 1645
1647 2 359388 168715 160160 -1 1646
1648 2 359340 168655 160040 -1 1647
1649 2 359316 168755 159920 -1 1648
1650 2 359376 168931 159800 -1 1649
1651 2 359192 168447 160520 -1 1645
1652 2 359072 168231 160680 -1 1651
1653 2 358906 168155 160880 -1 1652
1654 2 358180 168039 161000 -1 1653
1655 2 357996 168027 161080 -1 1654
1656 2 357836 167959 161280 -1 1655
1657 2 357638 167883 161400 -1 1656
1658 2 357496 167895 161560 -1 1657
1659 2 357368 167919 161720 -1 1658
1660 2 357156 167903 161920 -1 1659
1661 2 356910 167835 162080 -1 1660
1662 2 356762 167807 162200 -1 1661
1663 2 356610 167751 162240 -1 1662
1664 2 356422 167591 162200 -1 1663
1665 2 356430 167599 162120 -1 1664
1666 2 356464 167563 162000 -1 1665
1667 2 356532 167523 161840 -1 1666
1668 2 356532 167743 162400 -1 1663
1669 2 356330 167847 162520 -1 1668
1670 2 356330 167847 162640 -1 1669
1671 2 356208 167851 162760 -1 1670
1672 2 356132 167931 162880 -1 1671
1673 2 356030 167975 163000 -1 1672
1674 2 355842 167959 163160 -1 1673
1675 2 355718 167911 163320 -1 1674
1676 2 355522 167887 163440 -1 1675
1677 2 355438 167879 163600 -1 1676
1678 2 355232 167787 163760 -1 1677
1679 2 355000 167671 163880 -1 1678
1680 2 354924 167599 164120 -1 1679
1681 2 354964 167583 164280 -1 1680
1682 2 354952 167515 164440 -1 1681
1683 2 354916 167443 164600 -1 1682
1684 2 354900 167483 164760 -1 1683
1685 2 354804 167427 164920 -1 1684
1686 2 354736 167443 165120 -1 1685
1687 2 354684 167503 165360 -1 1686
1688 2 354596 167487 165560 -1 1687
1689 2 354510 167615 165720 -1 1688
1690 2 354278 167643 165880 -1 1689
1691 2 354050 167583 166040 -1 1690
1692 2 353984 167543 166200 -1 1691
1693 2 352654 166827 166320 -1 1692
1694 2 353266 167111 166360 -1 1693
1695 2 353274 167131 166400 -1 1694
1696 2 353322 167155 166480 -1 1695
1697 2 353334 167179 166640 -1 1696
1698 2 353256 167399 166720 -1 1697
1699 2 353226 167375 166880 -1 1698
1700 2 353230 167223 167040 -1 1699
1701 2 353103 167653 167080 -1 1700
1702 2 353195 167797 167240 -1 1701
1703 2 353318 166567 167120 -1 1700
1704 2 353168 165819 167200 -1 1703
1705 2 353066 165619 167320 -1 1704
1706 2 352940 165439 167480 -1 1705
1707 2 352776 165335 167600 -1 1706
1708 2 352574 164991 167640 -1 1707
1709 2 352508 164711 167720 -1 1708
1710 2 352600 164495 167800 -1 1709
1711 2 352742 164291 167840 -1 1710
1712 2 352466 164507 167880 -1 1711
1713 2 352430 164539 167960 -1 1712
1714 2 352334 164555 168040 -1 1713
1715 2 352268 164315 168160 -1 1714
1716 2 352292 164239 168240 -1 1715
1717 2 352268 164175 168360 -1 1716
1718 2 352160 164147 168520 -1 1717
1719 2 352052 164167 168640 -1 1718
1720 2 351932 164239 168760 -1 1719
1721 2 351806 164219 168800 -1 1720
1722 2 351670 164215 168880 -1 1721
1723 2 351526 164247 169000 -1 1722
1724 2 351370 164303 169040 -1 1723
1725 2 351108 164383 169120 -1 1724
1726 2 350928 164395 169200 -1 1725
1727 2 352884 164087 167880 -1 1711
1728 2 353222 163587 167840 -1 1727
1729 2 353378 163375 167760 -1 1728
1730 2 353412 163183 167600 -1 1729
1731 2 353452 162739 167520 -1 1730
1732 2 353622 162559 167400 -1 1731
1733 2 353786 162419 167280 -1 1732
1734 2 353850 162235 167160 -1 1733
1735 2 353804 162051 167040 -1 1734
1736 2 353882 161991 166840 -1 1735
1737 2 353974 162019 166800 -1 1736
1738 2 354044 162031 166640 -1 1737
1739 2 354128 161935 166480 -1 1738
1740 2 353886 161851 166360 -1 1739
1741 2 353538 161595 166320 -1 1740
1742 2 354754 162315 166200 -1 1741
1743 2 354692 162275 166080 -1 1742
1744 2 354632 162127 165920 -1 1743
1745 2 354800 161947 165800 -1 1744
1746 2 354808 161855 165680 -1 1745
1747 2 354790 161739 165560 -1 1746
1748 2 354902 161331 165400 -1 1747
1749 2 354970 161147 165320 -1 1748
1750 2 355172 160979 165200 -1 1749
1751 2 355252 161027 165080 -1 1750
1752 2 355288 161003 164960 -1 1751
1753 2 355464 160931 164840 -1 1752
1754 2 355562 160923 164720 -1 1753
1755 2 355630 160863 164600 -1 1754
1756 2 355626 160851 164480 -1 1755
1757 2 355642 160811 164360 -1 1756
1758 2 355666 160843 164320 -1 1757
1759 2 355722 160803 164240 -1 1758
1760 2 355974 160691 164120 -1 1759
1761 2 356272 160599 164000 -1 1760
1762 2 356340 160551 163920 -1 1761
1763 2 356400 160603 163800 -1 1762
1764 2 380442 173845 175320 -1 1365
1765 2 380202 173813 175400 -1 1764
1766 2 379970 173669 175520 -1 1765
1767 2 379602 173333 175640 -1 1766
1768 2 379242 172981 175760 -1 1767
1769 2 378906 172581 175920 -1 1768
1770 2 378762 172333 176040 -1 1769
1771 2 378526 171989 176200 -1 1770
1772 2 378254 171745 176440 -1 1771
1773 2 377990 171453 176600 -1 1772
1774 2 377866 171277 176720 -1 1773
1775 2 377722 171081 176880 -1 1774
1776 2 377526 170945 177000 -1 1775
1777 2 377350 170653 177160 -1 1776
1778 2 377090 170393 177400 -1 1777
1779 2 376938 170281 177600 -1 1778
1780 2 376770 169861 177760 -1 1779
1781 2 376790 169621 177920 -1 1780
1782 2 376898 169469 178040 -1 1781
1783 2 376994 169217 178160 -1 1782
1784 2 377086 169137 178280 -1 1783
1785 2 377118 169049 178440 -1 1784
1786 2 377198 168845 178600 -1 1785
1787 2 377114 168641 178720 -1 1786
1788 2 377054 168585 178800 -1 1787
1789 2 377026 168501 179040 -1 1788
1790 2 376990 168441 179160 -1 1789
1791 2 376934 168445 179360 -1 1790
1792 2 376938 168389 179480 -1 1791
1793 2 376910 168357 179560 -1 1792
1794 2 376838 168321 179680 -1 1793
1795 2 376910 168304 179800 -1 1794
1796 2 376958 168293 179880 -1 1795
1797 2 377110 168233 179960 -1 1796
1798 2 383127 186478 177880 -1 1338
1799 2 382499 186014 177640 -1 1798
1800 2 382307 185990 177440 -1 1799
1801 2 382215 185994 177200 -1 1800
1802 2 382035 185858 176960 -1 1801
1803 2 382047 185882 176720 -1 1802
1804 2 381775 185922 176520 -1 1803
1805 2 381511 185914 176280 -1 1804
1806 2 381363 185998 176040 -1 1805
1807 2 381219 186002 175800 -1 1806
1808 2 381071 186002 175520 -1 1807
1809 2 380839 185978 175400 -1 1808
1810 2 380627 185874 175280 -1 1809
1811 2 380579 185830 175200 -1 1810
1812 2 380383 185730 175160 -1 1811
1813 2 380015 185534 175200 -1 1812
1814 2 379843 185498 175280 -1 1813
1815 2 379587 185350 175200 -1 1814
1816 2 379477 185215 175160 -1 1815
1817 2 379251 185085 174960 -1 1816
1818 2 378722 184607 174760 -1 1817
1819 2 378031 184035 174600 -1 1818
1820 2 377086 183519 174480 -1 1819
1821 2 376898 183183 174360 -1 1820
1822 2 376677 182899 174160 -1 1821
1823 2 376375 182597 173920 -1 1822
1824 2 376106 182380 173760 -1 1823
1825 2 375851 181939 173560 -1 1824
1826 2 375626 180800 173320 -1 1825
1827 2 375322 179624 173120 -1 1826
1828 2 375715 180898 172960 -1 1827
1829 2 375716 180863 172840 -1 1828
1830 2 375133 179273 172960 -1 1827
1831 2 374875 178203 172800 -1 1830
1832 2 374542 177658 172600 -1 1831
1833 2 374791 177861 172360 -1 1832
1834 2 374955 177896 172200 -1 1833
1835 2 375040 177958 171920 -1 1834
1836 2 375242 178029 171720 -1 1835
1837 2 375383 177981 171600 -1 1836
1838 2 375640 177996 171440 -1 1837
1839 2 375834 177866 171240 -1 1838
1840 2 375865 177856 171200 -1 1839
1841 2 375845 177845 171160 -1 1840
1842 2 375891 177836 171080 -1 1841
1843 2 375908 177749 171000 -1 1842
1844 2 375944 177720 170920 -1 1843
1845 2 375936 177644 170840 -1 1844
1846 2 375998 177565 170720 -1 1845
1847 2 375992 177514 170600 -1 1846
1848 2 376012 177435 170440 -1 1847
1849 2 375995 177421 170360 -1 1848
1850 2 375944 177387 170240 -1 1849
1851 2 375956 177293 170120 -1 1850
1852 2 375800 177084 170000 -1 1851
1853 2 375644 176923 169880 -1 1852
1854 2 375590 176881 169840 -1 1853
1855 2 375430 176756 169720 -1 1854
1856 2 375462 176724 169640 -1 1855
1857 2 375998 177149 169720 -1 1853
1858 2 376072 177107 169600 -1 1857
1859 2 376222 177008 169520 -1 1858
1860 2 376285 176983 169480 -1 1859
1861 2 376411 176934 169400 -1 1860
1862 2 376439 176812 169320 -1 1861
1863 2 376775 176694 169200 -1 1862
1864 2 376784 176732 169160 -1 1863
1865 2 374275 177228 172440 -1 1832
1866 2 373924 176881 172400 -1 1865
1867 2 373599 176441 172280 -1 1866
1868 2 372916 175952 172160 -1 1867
1869 2 372898 175947 172120 -1 1868
1870 2 371583 175110 172240 -1 1869
1871 2 371073 174857 172360 -1 1870
1872 2 370814 174801 172560 -1 1871
1873 2 370649 174776 172720 -1 1872
1874 2 370429 174733 172840 -1 1873
1875 2 370155 174721 173000 -1 1874
1876 2 369975 174625 173160 -1 1875
1877 2 369890 174533 173320 -1 1876
1878 2 369792 174461 173400 -1 1877
1879 2 369666 174337 173520 -1 1878
1880 2 369616 174265 173680 -1 1879
1881 2 369554 174293 173840 -1 1880
1882 2 369454 174295 174000 -1 1881
1883 2 369142 174207 174200 -1 1882
1884 2 368978 174279 174400 -1 1883
1885 2 368746 174503 174560 -1 1884
1886 2 368490 174663 174720 -1 1885
1887 2 368406 174597 174920 -1 1886
1888 2 368318 174745 175120 -1 1887
1889 2 368353 174473 175280 -1 1888
1890 2 368362 174405 175320 -1 1889
1891 2 368150 174453 175520 -1 1890
1892 2 367814 174545 175720 -1 1891
1893 2 367646 174741 175840 -1 1892
1894 2 367494 174721 175920 -1 1893
1895 2 367298 174629 176040 -1 1894
1896 2 367018 174705 176160 -1 1895
1897 2 366958 174653 176280 -1 1896
1898 2 372691 175865 171800 -1 1869
1899 2 372167 175276 171560 -1 1898
1900 2 372961 176143 171320 -1 1899
1901 2 373085 176180 171200 -1 1900
1902 2 373185 176148 171080 -1 1901
1903 2 373281 176088 170880 -1 1902
1904 2 373321 176172 170720 -1 1903
1905 2 373362 176281 170480 -1 1904
1906 2 373465 176341 170280 -1 1905
1907 2 373529 176427 170160 -1 1906
1908 2 373625 176512 170040 -1 1907
1909 2 373722 176548 169840 -1 1908
1910 2 371775 174545 171400 -1 1899
1911 2 371542 174233 171200 -1 1910
1912 2 371291 173831 171000 -1 1911
1913 2 371031 173564 170800 -1 1912
1914 2 370834 173401 170680 -1 1913
1915 2 370623 173157 170560 -1 1914
1916 2 370438 172844 170400 -1 1915
1917 2 370118 172448 170400 -1 1916
1918 2 370326 172176 170400 -1 1917
1919 2 371166 171459 170400 -1 1918
1920 2 371670 171087 170400 -1 1919
1921 2 371880 170722 170520 -1 1920
1922 2 372117 170412 170840 -1 1921
1923 2 372276 170264 171160 -1 1922
1924 2 372314 170300 171360 -1 1923
1925 2 372296 170372 171560 -1 1924
1926 2 372281 170392 171600 -1 1925
1927 2 370306 172206 170280 -1 1918
1928 2 370177 172136 169920 -1 1927
1929 2 369425 171720 169920 -1 1928
1930 2 368957 171304 169920 -1 1929
1931 2 368665 170508 169920 -1 1930
1932 2 368269 170007 169920 -1 1931
1933 2 368096 169304 169920 -1 1932
1934 2 367832 168424 169920 -1 1933
1935 2 367610 168274 170040 -1 1934
1936 2 367344 168121 170160 -1 1935
1937 2 367163 167918 170280 -1 1936
1938 2 366863 167646 170440 -1 1937
1939 2 366553 167305 170560 -1 1938
1940 2 366342 167174 170680 -1 1939
1941 2 365986 167021 170880 -1 1940
1942 2 365734 166285 170880 -1 1941
1943 2 365614 165770 170880 -1 1942
1944 2 365514 165486 171040 -1 1943
1945 2 365310 165024 171120 -1 1944
1946 2 365046 164705 171120 -1 1945
1947 2 364902 164462 171000 -1 1946
1948 2 364589 164279 170920 -1 1947
1949 2 364178 164137 170840 -1 1948
1950 2 363226 164045 170840 -1 1949
1951 2 362958 164070 170760 -1 1950
1952 2 362845 164054 170720 -1 1951
1953 2 362781 164087 170680 -1 1952
1954 2 362739 164085 170640 -1 1953
1955 2 362487 164073 170400 -1 1954
1956 2 362436 164062 170200 -1 1955
1957 2 362246 163963 170000 -1 1956
1958 2 361884 163978 169840 -1 1957
1959 2 361056 164150 169840 -1 1958
1960 2 360363 164086 169720 -1 1959
1961 2 359715 164043 169600 -1 1960
1962 2 359422 164098 169440 -1 1961
1963 2 359043 164386 169280 -1 1962
1964 2 358945 164359 169160 -1 1963
1965 2 358871 164227 169000 -1 1964
1966 2 358974 164104 168840 -1 1965
1967 2 359043 163919 168600 -1 1966
1968 2 359260 163807 168320 -1 1967
1969 2 359557 163702 168040 -1 1968
1970 2 359667 163614 167840 -1 1969
1971 2 359688 163670 167720 -1 1970
1972 2 362946 164270 171040 -1 1950
1973 2 365982 167130 171080 -1 1941
1974 2 365894 167238 171200 -1 1973
1975 2 365533 167442 171320 -1 1974
1976 2 365125 167690 171480 -1 1975
1977 2 364830 167838 171600 -1 1976
1978 2 364253 168198 171680 -1 1977
1979 2 363943 168425 171840 -1 1978
1980 2 363836 168566 171920 -1 1979
1981 2 363656 168666 172080 -1 1980
1982 2 362828 169194 172080 -1 1981
1983 2 362385 169260 172280 -1 1982
1984 2 362264 169273 172480 -1 1983
1985 2 362216 169266 172720 -1 1984
1986 2 361500 169272 172880 -1 1985
1987 2 361103 169235 173000 -1 1986
1988 2 360948 169322 173120 -1 1987
1989 2 360896 169351 173160 -1 1988
1990 2 360795 169402 173280 -1 1989
1991 2 360694 169454 173400 -1 1990
1992 2 360495 169488 173560 -1 1991
1993 2 360412 169626 173640 -1 1992
1994 2 360260 169726 173760 -1 1993
1995 2 360052 169815 173880 -1 1994
1996 2 359902 169868 174000 -1 1995
1997 2 359579 169910 174080 -1 1996
1998 2 359355 170105 174240 -1 1997
1999 2 359149 170443 174480 -1 1998
2000 2 359076 170658 174680 -1 1999
2001 2 358496 170864 174920 -1 2000
2002 2 358313 170866 175120 -1 2001
2003 2 358240 170876 175280 -1 2002
2004 2 358021 171027 175520 -1 2003
2005 2 357893 171089 175720 -1 2004
2006 2 357927 171037 175840 -1 2005
2007 2 357729 171095 176000 -1 2006
2008 2 357640 171055 176160 -1 2007
2009 2 357473 171090 176360 -1 2008
2010 2 357321 170982 176600 -1 2009
2011 2 356965 170877 176800 -1 2010
2012 2 356572 170851 177000 -1 2011
2013 2 356794 170995 177240 -1 2012
2014 2 356713 170971 177480 -1 2013
2015 2 356805 170987 177560 -1 2014
2016 2 356628 170886 177760 -1 2015
2017 2 356416 170794 178000 -1 2016
2018 2 356392 170779 178240 -1 2017
2019 2 356328 170779 178520 -1 2018
2020 2 356320 170838 178720 -1 2019
2021 2 356460 170866 178920 -1 2020
2022 2 356521 170847 179160 -1 2021
2023 2 356599 170807 179280 -1 2022
2024 2 356618 170797 179400 -1 2023
2025 2 356703 170722 179480 -1 2024
2026 2 356699 170622 179600 -1 2025
2027 2 356846 170600 179720 -1 2026
2028 2 356969 170497 179840 -1 2027
2029 2 357192 170547 179960 -1 2028
2030 2 357368 170540 180080 -1 2029
2031 2 357500 170520 180160 -1 2030
2032 2 357807 170592 180240 -1 2031
2033 2 358029 170704 180400 -1 2032
2034 2 358204 170771 180520 -1 2033
2035 2 358429 170909 180640 -1 2034
2036 2 358800 171079 180800 -1 2035
2037 2 359008 171158 180920 -1 2036
2038 2 359287 171251 181000 -1 2037
2039 2 359523 171258 181120 -1 2038
2040 2 359763 171202 181200 -1 2039
2041 2 359923 171263 181320 -1 2040
2042 2 360143 171175 181440 -1 2041
2043 2 360915 170640 181440 -1 2042
2044 2 360874 170667 181360 -1 2043
2045 2 361055 170354 181200 -1 2044
2046 2 360974 170598 181560 -1 2043
2047 2 361010 170610 181760 -1 2046
2048 2 360923 170655 181920 -1 2047
2049 2 360846 170600 182080 -1 2048
2050 2 360901 170528 182280 -1 2049
2051 2 360787 170290 182440 -1 2050
2052 2 360958 170023 182520 -1 2051
2053 2 361086 169290 182640 -1 2052
2054 2 361058 168862 182600 -1 2053
2055 2 361102 168650 182560 -1 2054
2056 2 361170 168302 182560 -1 2055
2057 2 361146 167478 182560 -1 2056
2058 2 361249 166654 182560 -1 2057
2059 2 361153 165958 182560 -1 2058
2060 2 360777 165526 182640 -1 2059
2061 2 360420 164819 182760 -1 2060
2062 2 360484 164507 182760 -1 2061
2063 2 360356 164135 182760 -1 2062
2064 2 360166 163894 182680 -1 2063
2065 2 360029 163630 182560 -1 2064
2066 2 360033 163471 182520 -1 2065
2067 2 359893 163058 182480 -1 2066
2068 2 359877 162694 182520 -1 2067
2069 2 359953 161870 182520 -1 2068
2070 2 360044 161610 182600 -1 2069
2071 2 360767 160402 182600 -1 2070
2072 2 360771 160354 182480 -1 2071
2073 2 360805 160316 182280 -1 2072
2074 2 360883 160356 182160 -1 2073
2075 2 360689 160494 182800 -1 2071
2076 2 360619 160329 182960 -1 2075
2077 2 355780 170730 178000 -1 2017
2078 2 355503 170608 177880 -1 2077
2079 2 355107 170479 177720 -1 2078
2080 2 354997 170526 177600 -1 2079
2081 2 354753 170514 177480 -1 2080
2082 2 354683 170438 177320 -1 2081
2083 2 354620 170342 177200 -1 2082
2084 2 362464 169261 171840 -1 1982
2085 2 362279 169370 171680 -1 2084
2086 2 362185 169419 171600 -1 2085
2087 2 362000 169497 171480 -1 2086
2088 2 361880 169473 171320 -1 2087
2089 2 361880 169437 171280 -1 2088
2090 2 368232 169609 169680 -1 1932
2091 2 368201 169497 169600 -1 2090
2092 2 368155 169316 169480 -1 2091
2093 2 368361 169244 169240 -1 2092
2094 2 368488 169293 168920 -1 2093
2095 2 368733 169349 168880 -1 2094
2096 2 368718 169264 168800 -1 2095
2097 2 368688 169089 168640 -1 2096
2098 2 368492 169757 168640 -1 2096
2099 2 382556 186017 178320 -1 1335
2100 2 382680 185960 178440 -1 2099
2101 2 382578 185830 178600 -1 2100
2102 2 382443 185683 178760 -1 2101
2103 2 382413 185636 178800 -1 2102
2104 2 382329 185524 178920 -1 2103
2105 2 382269 185460 179120 -1 2104
2106 2 382241 185436 179320 -1 2105
2107 2 382157 185272 179520 -1 2106
2108 2 381953 185000 179720 -1 2107
2109 2 381777 184884 179920 -1 2108
2110 2 381489 184684 180040 -1 2109
2111 2 380825 184144 180080 -1 2110
2112 2 380509 183580 180160 -1 2111
2113 2 380485 183492 180200 -1 2112
2114 2 380497 183292 180480 -1 2113
2115 2 380503 183344 180600 -1 2114
2116 2 380509 183396 180720 -1 2115
2117 2 380613 183392 180880 -1 2116
2118 3 413084 270153 173400 -1 974
2119 3 413052 270217 173320 -1 2118
2120 3 413044 270289 173240 -1 2119
2121 3 412992 270381 173160 -1 2120
2122 3 413000 270405 173080 -1 2121
2123 3 413508 270169 173400 -1 2118
2124 3 413716 270193 173440 -1 2123
2125 3 413944 270269 173360 -1 2124
2126 3 414176 270369 173200 -1 2125
2127 3 414220 270465 173160 -1 2126
2128 3 417921 271348 167480 -1 941
2129 3 418469 271532 167280 -1 2128
2130 3 418501 272020 167240 -1 2129
2131 3 418849 272232 167240 -1 2130
2132 3 419081 272276 167400 -1 2131
2133 3 419257 272234 167520 -1 2132
2134 3 419361 272258 167720 -1 2133
2135 3 419537 272542 167840 -1 2134
2136 3 419725 272986 168040 -1 2135
2137 3 419849 273290 168240 -1 2136
2138 3 420137 273594 168240 -1 2137
2139 3 420109 273930 168240 -1 2138
2140 3 420345 274122 168240 -1 2139
2141 3 420553 274354 168240 -1 2140
2142 3 420649 274453 168480 -1 2141
2143 3 420665 274470 168520 -1 2142
2144 3 420701 274496 168640 -1 2143
2145 3 420725 274514 168720 -1 2144
2146 3 420423 274580 168760 -1 2145
2147 3 420183 274824 168840 -1 2146
2148 3 419997 275168 168960 -1 2147
2149 3 420091 275516 168960 -1 2148
2150 3 419935 275176 169080 -1 2148
2151 3 419907 275152 169240 -1 2150
2152 3 419863 275160 169400 -1 2151
2153 3 419877 275188 169520 -1 2152
2154 3 419853 275212 169680 -1 2153
2155 3 419857 275232 169800 -1 2154
2156 3 419817 275256 169920 -1 2155
2157 3 419729 275236 170040 -1 2156
2158 3 419709 275152 170040 -1 2157
2159 3 419885 274948 170040 -1 2158
2160 3 419661 275216 170160 -1 2158
2161 3 419647 275336 170280 -1 2160
2162 3 419671 275372 170400 -1 2161
2163 3 419479 275472 170480 -1 2162
2164 3 418855 275396 170440 -1 2163
2165 3 418519 275452 170360 -1 2164
2166 3 418559 275432 170480 -1 2164
2167 3 418443 275372 170560 -1 2166
2168 3 418415 275312 170640 -1 2167
2169 3 418555 275560 170520 -1 2166
2170 3 418587 275556 170560 -1 2169
2171 3 419467 275556 170560 -1 2163
2172 3 419437 275692 170680 -1 2171
2173 3 419385 275912 170800 -1 2172
2174 3 419365 276096 170920 -1 2173
2175 3 419473 276228 171000 -1 2174
2176 3 419537 276472 171120 -1 2175
2177 3 419457 276564 171160 -1 2176
2178 3 419631 276604 171200 -1 2177
2179 3 419727 276656 171280 -1 2178
2180 3 419205 276788 171200 -1 2177
2181 3 419203 276920 171160 -1 2180
2182 3 419187 276856 171280 -1 2180
2183 3 419123 276876 171360 -1 2182
2184 3 419963 275208 170440 -1 2162
2185 3 420099 275148 170520 -1 2184
2186 3 420755 274850 168640 -1 2144
2187 3 421151 274368 168640 -1 2144
2188 3 419469 272158 167760 -1 2134
2189 3 419511 272034 167840 -1 2188
2190 3 419491 271846 167960 -1 2189
2191 3 419543 271650 168040 -1 2190
2192 3 419703 271598 168160 -1 2191
2193 3 419707 271514 168280 -1 2192
2194 3 419919 271434 168320 -1 2193
2195 3 420127 271338 168240 -1 2194
2196 3 420215 271254 168160 -1 2195
2197 3 420369 271154 168040 -1 2196
2198 3 420577 271078 167920 -1 2197
2199 3 420741 270958 167800 -1 2198
2200 3 420889 270806 167720 -1 2199
2201 3 421187 270570 167640 -1 2200
2202 3 418469 272164 167040 -1 2130
2203 3 418277 272428 166800 -1 2202
2204 3 418021 272656 166600 -1 2203
2205 3 417933 272936 166440 -1 2204
2206 3 417829 272996 166280 -1 2205
2207 3 417853 272968 166160 -1 2206
2208 3 417669 273056 165920 -1 2207
2209 3 417545 273212 165760 -1 2208
2210 3 417477 273220 165560 -1 2209
2211 3 417161 273336 165320 -1 2210
2212 3 416757 273336 165320 -1 2211
2213 3 416305 273464 165320 -1 2212
2214 3 417113 273194 165160 -1 2211
2215 3 417145 273058 165040 -1 2214
2216 3 417289 273042 164800 -1 2215
2217 3 417501 272914 164640 -1 2216
2218 3 417621 272850 164400 -1 2217
2219 3 417581 272786 164160 -1 2218
2220 3 417743 272702 163920 -1 2219
2221 3 417743 272686 163720 -1 2220
2222 3 417739 272774 163520 -1 2221
2223 3 417863 272750 163240 -1 2222
2224 3 417827 272874 163080 -1 2223
2225 3 417899 272966 162680 -1 2224
2226 3 417983 273122 162440 -1 2225
2227 3 418039 273246 162240 -1 2226
2228 3 418291 273158 161960 -1 2227
2229 3 418291 273170 161680 -1 2228
2230 3 418467 273158 161520 -1 2229
2231 3 418587 273270 161280 -1 2230
2232 3 418939 273182 161040 -1 2231
2233 3 419211 273138 160800 -1 2232
2234 3 419287 273422 160600 -1 2233
2235 3 419211 273556 160480 -1 2234
2236 3 419563 273130 160480 -1 2235
2237 3 419723 273026 160320 -1 2236
2238 3 419775 272958 160240 -1 2237
2239 3 419883 272906 160120 -1 2238
2240 3 419895 272846 159960 -1 2239
2241 3 419991 272850 159800 -1 2240
2242 3 419999 272846 159680 -1 2241
2243 3 420003 272782 159560 -1 2242
2244 3 420067 272782 159480 -1 2243
2245 3 420079 272774 159400 -1 2244
2246 3 420123 272742 159240 -1 2245
2247 3 420191 272614 159000 -1 2246
2248 3 420279 272358 158760 -1 2247
2249 3 420267 272102 158600 -1 2248
2250 3 420263 272070 158400 -1 2249
2251 3 420183 271906 158240 -1 2250
2252 3 420131 271754 158040 -1 2251
2253 3 420055 271618 157880 -1 2252
2254 3 419963 271514 157720 -1 2253
2255 3 419883 271406 157560 -1 2254
2256 3 419647 271198 157400 -1 2255
2257 3 419623 270514 157200 -1 2256
2258 3 419783 270250 157160 -1 2257
2259 3 419751 270082 157080 -1 2258
2260 3 419771 270030 156920 -1 2259
2261 3 419715 269838 156760 -1 2260
2262 3 419687 269730 156640 -1 2261
2263 3 419683 269462 156480 -1 2262
2264 3 419451 269166 156400 -1 2263
2265 3 419103 269010 156480 -1 2264
2266 3 418931 268950 156600 -1 2265
2267 3 418639 268946 156760 -1 2266
2268 3 418539 268966 156880 -1 2267
2269 3 418451 268966 157040 -1 2268
2270 3 418263 269002 157160 -1 2269
2271 3 418007 268978 157280 -1 2270
2272 3 419859 270182 156920 -1 2260
2273 3 419867 270306 156840 -1 2272
2274 3 419907 270394 156760 -1 2273
2275 3 419959 270410 156680 -1 2274
2276 3 419731 270158 157200 -1 2258
2277 3 419711 270158 157320 -1 2276
2278 3 419711 270162 157400 -1 2277
2279 3 419691 270158 157520 -1 2278
2280 3 419747 270118 157640 -1 2279
2281 3 419959 270934 157360 -1 2256
2282 3 420095 270906 157280 -1 2281
2283 3 420187 270842 157240 -1 2282
2284 3 420187 270758 157160 -1 2283
2285 3 419587 271310 157360 -1 2256
2286 3 419507 271194 157240 -1 2285
2287 3 419135 273690 160360 -1 2235
2288 3 419149 273864 160240 -1 2287
2289 3 419037 273980 160040 -1 2288
2290 3 419237 274112 159880 -1 2289
2291 3 419281 274248 159760 -1 2290
2292 3 419393 274520 159560 -1 2291
2293 3 419259 274658 159560 -1 2292
2294 3 419235 275090 159560 -1 2293
2295 3 419651 274362 159320 -1 2292
2296 3 420139 274346 159080 -1 2295
2297 3 420147 274430 158840 -1 2296
2298 3 420239 274434 158640 -1 2297
2299 3 420371 274434 158440 -1 2298
2300 3 420275 274602 158280 -1 2299
2301 3 420183 274650 158160 -1 2300
2302 3 419823 274842 158160 -1 2301
2303 3 419571 275069 158120 -1 2302
2304 3 420367 274518 157960 -1 2301
2305 3 420723 274602 157960 -1 2304
2306 3 421199 274694 157960 -1 2305
2307 3 421311 274930 157960 -1 2306
2308 3 420731 274582 157840 -1 2304
2309 3 420771 274534 157680 -1 2308
2310 3 420751 274514 157560 -1 2309
2311 3 421071 274606 157440 -1 2310
2312 3 421295 274686 157320 -1 2311
2313 3 421615 274566 157200 -1 2312
2314 3 421691 274550 157040 -1 2313
2315 3 421835 274426 156840 -1 2314
2316 3 422191 274250 156640 -1 2315
2317 3 422271 274138 156400 -1 2316
2318 3 422319 274198 156280 -1 2317
2319 3 422351 274238 156200 -1 2318
2320 3 422519 274458 156000 -1 2319
2321 3 422539 274466 155880 -1 2320
2322 3 422891 274358 155720 -1 2321
2323 3 423031 274262 155520 -1 2322
2324 3 423095 274274 155320 -1 2323
2325 3 423115 274418 155120 -1 2324
2326 3 423243 274406 154960 -1 2325
2327 3 423499 274358 154840 -1 2326
2328 3 423547 274336 154760 -1 2327
2329 3 423283 274662 154760 -1 2328
2330 3 423595 274314 154680 -1 2328
2331 3 423563 274286 154520 -1 2330
2332 3 423571 274314 154320 -1 2331
2333 3 423583 274318 154200 -1 2332
2334 3 423719 274282 154040 -1 2333
2335 3 423727 274274 153920 -1 2334
2336 3 423875 274258 153680 -1 2335
2337 3 423875 274222 153520 -1 2336
2338 3 423795 274090 153320 -1 2337
2339 3 423775 273962 153160 -1 2338
2340 3 423963 274006 152920 -1 2339
2341 3 424051 273782 152720 -1 2340
2342 3 424127 273622 152520 -1 2341
2343 3 424235 273526 152320 -1 2342
2344 3 424319 273898 152240 -1 2343
2345 3 424015 273378 152240 -1 2344
2346 3 424031 272826 152240 -1 2345
2347 3 424119 272482 152240 -1 2346
2348 3 423927 272606 152200 -1 2347
2349 3 423503 272622 152080 -1 2348
2350 3 424387 272126 152240 -1 2347
2351 3 424411 271906 152200 -1 2350
2352 3 424375 271902 152120 -1 2351
2353 3 424499 271890 152360 -1 2350
2354 3 424579 271742 152480 -1 2353
2355 3 424743 271498 152640 -1 2354
2356 3 424831 271338 152680 -1 2355
2357 3 424903 271274 152760 -1 2356
2358 3 424919 271158 152920 -1 2357
2359 3 424963 270978 153080 -1 2358
2360 3 425099 270766 153160 -1 2359
2361 3 425411 270706 153280 -1 2360
2362 3 425475 270598 153480 -1 2361
2363 3 425559 270518 153640 -1 2362
2364 3 425515 270254 153840 -1 2363
2365 3 425639 269870 153920 -1 2364
2366 3 425959 269650 154000 -1 2365
2367 3 426239 269430 154120 -1 2366
2368 3 426459 269202 154280 -1 2367
2369 3 426447 268978 154360 -1 2368
2370 3 426335 268746 154320 -1 2369
2371 3 426488 269255 154360 -1 2368
2372 3 426444 269023 154560 -1 2371
2373 3 426456 268791 154720 -1 2372
2374 3 426592 268583 154760 -1 2373
2375 3 426720 268255 154960 -1 2374
2376 3 426704 268111 155120 -1 2375
2377 3 426768 267847 155200 -1 2376
2378 3 426928 267379 155200 -1 2377
2379 3 426976 267203 155080 -1 2378
2380 3 427028 267059 154920 -1 2379
2381 3 427032 266871 154800 -1 2380
2382 3 426712 267883 155320 -1 2377
2383 3 426680 267903 155480 -1 2382
2384 3 426432 267935 155600 -1 2383
2385 3 426456 268007 155720 -1 2384
2386 3 426396 268103 155880 -1 2385
2387 3 426352 268103 156080 -1 2386
2388 3 426368 267915 156240 -1 2387
2389 3 426420 267823 156360 -1 2388
2390 3 426360 267783 156520 -1 2389
2391 3 426404 267699 156640 -1 2390
2392 3 426372 267603 156760 -1 2391
2393 3 426343 267567 156880 -1 2392
2394 3 426324 267543 156960 -1 2393
2395 3 426168 267575 157080 -1 2394
2396 3 426136 267591 157240 -1 2395
2397 3 426012 267643 157400 -1 2396
2398 3 425940 267631 157560 -1 2397
2399 3 425584 267447 157720 -1 2398
2400 3 425472 267283 157760 -1 2399
2401 3 426608 267575 156880 -1 2393
2402 3 427048 267423 156960 -1 2401
2403 3 427424 267171 157000 -1 2402
2404 3 427812 267003 157080 -1 2403
2405 3 427908 266863 157040 -1 2404
2406 3 428112 266651 157040 -1 2405
2407 3 428208 266631 157120 -1 2406
2408 3 428216 266739 157200 -1 2407
2409 3 428320 266795 157280 -1 2408
2410 3 427968 267171 157160 -1 2404
2411 3 428056 267371 157240 -1 2410
2412 3 428092 267463 157360 -1 2411
2413 3 424615 271518 152640 -1 2355
2414 3 424327 271526 152640 -1 2413
2415 3 424355 273926 152120 -1 2344
2416 3 424331 273734 151960 -1 2415
2417 3 424071 273782 151720 -1 2416
2418 3 423967 273866 151520 -1 2417
2419 3 423963 274146 151320 -1 2418
2420 3 423963 274210 151120 -1 2419
2421 3 423951 274366 150920 -1 2420
2422 3 423639 274610 150680 -1 2421
2423 3 424426 273935 150560 -1 2422
2424 3 424926 273559 150360 -1 2423
2425 3 424206 274263 150440 -1 2423
2426 3 423978 274415 150280 -1 2425
2427 3 423450 274635 150160 -1 2426
2428 3 423106 274855 149960 -1 2427
2429 3 422798 274875 149720 -1 2428
2430 3 422478 275283 149560 -1 2429
2431 3 422286 275547 149600 -1 2430
2432 3 422202 275703 149720 -1 2431
2433 3 422030 276059 149720 -1 2432
2434 3 421802 276239 149800 -1 2433
2435 3 421662 276455 149880 -1 2434
2436 3 422478 275283 149520 -1 2430
2437 3 422554 274991 149400 -1 2436
2438 3 422566 275287 149000 -1 2437
2439 3 422698 274531 149400 -1 2437
2440 3 422718 274411 149200 -1 2439
2441 3 422750 274319 149040 -1 2440
2442 3 422818 274251 148880 -1 2441
2443 3 423090 274463 148720 -1 2442
2444 3 422866 274179 148760 -1 2442
2445 3 422898 274119 148640 -1 2444
2446 3 423494 273859 148640 -1 2445
2447 3 423566 273783 148640 -1 2446
2448 3 422790 274087 148560 -1 2445
2449 3 422878 273975 148360 -1 2448
2450 3 422870 273951 148200 -1 2449
2451 3 422942 273799 148080 -1 2450
2452 3 422494 274019 148040 -1 2451
2453 3 422238 274119 148040 -1 2452
2454 3 422066 274143 148040 -1 2453
2455 3 421890 274219 148000 -1 2454
2456 3 421890 274191 147960 -1 2455
2457 3 422894 273811 148000 -1 2451
2458 3 422918 273651 147760 -1 2457
2459 3 422902 273407 147560 -1 2458
2460 3 423042 273267 147280 -1 2459
2461 3 422906 273359 147400 -1 2460
2462 3 423018 273247 147160 -1 2460
2463 3 423102 272859 147160 -1 2462
2464 3 422874 273187 147120 -1 2462
2465 3 422586 272963 146920 -1 2464
2466 3 423038 273187 146760 -1 2465
2467 3 423430 273431 146560 -1 2466
2468 3 423578 273591 146480 -1 2467
2469 3 423606 273699 146280 -1 2468
2470 3 423698 274087 146280 -1 2469
2471 3 423734 274299 146280 -1 2470
2472 3 423690 273719 146200 -1 2469
2473 3 423590 273759 145960 -1 2472
2474 3 423602 273791 145840 -1 2473
2475 3 423818 273831 145840 -1 2474
2476 3 423670 274019 145760 -1 2474
2477 3 423638 274167 145640 -1 2476
2478 3 423630 274163 145520 -1 2477
2479 3 423662 274215 145080 -1 2478
2480 3 423630 274235 144960 -1 2479
2481 3 423210 273839 144960 -1 2480
2482 3 423754 274303 144840 -1 2480
2483 3 423878 274495 144640 -1 2482
2484 3 424106 274911 144640 -1 2483
2485 3 424318 275515 144760 -1 2484
2486 3 423810 274439 144520 -1 2483
2487 3 423810 274407 144280 -1 2486
2488 3 423810 274347 144240 -1 2487
2489 3 423994 274727 144240 -1 2488
2490 3 424046 275039 144160 -1 2489
2491 3 423686 274191 144120 -1 2488
2492 3 423622 273991 143960 -1 2491
2493 3 423674 273759 143920 -1 2492
2494 3 423618 273463 143680 -1 2493
2495 3 423550 273379 143640 -1 2494
2496 3 423474 273355 143560 -1 2495
2497 3 423414 273235 143400 -1 2496
2498 3 423242 272791 143200 -1 2497
2499 3 423046 272563 143360 -1 2498
2500 3 423102 272655 143080 -1 2498
2501 3 422990 272263 142960 -1 2500
2502 3 422978 272235 142840 -1 2501
2503 3 422982 272255 142800 -1 2502
2504 3 423106 271823 142760 -1 2503
2505 3 423162 271687 142720 -1 2504
2506 3 423178 271435 142560 -1 2505
2507 3 423098 270739 142400 -1 2506
2508 3 422698 270335 142520 -1 2507
2509 3 422630 270007 142640 -1 2508
2510 3 422502 269731 142720 -1 2509
2511 3 422558 269603 142880 -1 2510
2512 3 422570 269615 143000 -1 2511
2513 3 422974 270559 142280 -1 2507
2514 3 423038 270595 142080 -1 2513
2515 3 423006 270571 141880 -1 2514
2516 3 423018 270415 141800 -1 2515
2517 3 423130 270319 141680 -1 2516
2518 3 423814 269731 141560 -1 2517
2519 3 423862 269723 141480 -1 2518
2520 3 423946 269655 141360 -1 2519
2521 3 423990 269595 141280 -1 2520
2522 3 422942 270495 141520 -1 2517
2523 3 423038 270643 141360 -1 2522
2524 3 422954 270587 141200 -1 2523
2525 3 423038 270603 140960 -1 2524
2526 3 423390 270623 140760 -1 2525
2527 3 423462 270647 140560 -1 2526
2528 3 423570 270667 140520 -1 2527
2529 3 423934 270699 140400 -1 2528
2530 3 422814 272659 142720 -1 2502
2531 3 422834 272659 142640 -1 2530
2532 3 422282 272699 146920 -1 2465
2533 3 421974 272495 146920 -1 2532
2534 3 421722 272063 147040 -1 2533
2535 3 422250 271903 147040 -1 2534
2536 3 421694 272043 147080 -1 2534
2537 3 421178 271591 147240 -1 2536
2538 3 421002 271419 147360 -1 2537
2539 3 420982 271331 147480 -1 2538
2540 3 420798 270579 147560 -1 2539
2541 3 420566 270231 147560 -1 2540
2542 3 420278 270007 147720 -1 2541
2543 3 420078 269835 147840 -1 2542
2544 3 420170 269871 148120 -1 2543
2545 3 420314 269963 148400 -1 2544
2546 3 419442 269131 148120 -1 2544
2547 3 419394 268823 148320 -1 2546
2548 3 419322 268779 148440 -1 2547
2549 3 419658 268739 147760 -1 2546
2550 3 419210 268771 147640 -1 2549
2551 3 419150 268791 147560 -1 2550
2552 3 419846 267975 147880 -1 2549
2553 3 419990 267623 147880 -1 2552
2554 3 420034 267191 147680 -1 2553
2555 3 420118 266763 147560 -1 2554
2556 3 420302 267167 147920 -1 2553
2557 3 420406 266999 148080 -1 2556
2558 3 420574 266811 148200 -1 2557
2559 3 420646 266679 148440 -1 2558
2560 3 420662 266619 148480 -1 2559
2561 3 420670 266539 148640 -1 2560
2562 3 420622 266399 148760 -1 2561
2563 3 420734 266251 148880 -1 2562
2564 3 420846 266127 148920 -1 2563
2565 3 421042 265951 148920 -1 2564
2566 3 421302 265803 148920 -1 2565
2567 3 421718 265455 149000 -1 2566
2568 3 421762 265335 148800 -1 2567
2569 3 421954 265367 148560 -1 2568
2570 3 422110 265375 148360 -1 2569
2571 3 422230 265315 148200 -1 2570
2572 3 422278 265291 148000 -1 2571
2573 3 422430 265263 147840 -1 2572
2574 3 422518 265199 147640 -1 2573
2575 3 422498 265035 147400 -1 2574
2576 3 422498 264945 147360 -1 2575
2577 3 422498 264855 147320 -1 2576
2578 3 422470 264743 147320 -1 2577
2579 3 422394 264575 147320 -1 2578
2580 3 422414 264263 147240 -1 2579
2581 3 422542 265003 147160 -1 2576
2582 3 422590 265123 146880 -1 2581
2583 3 422618 265127 146680 -1 2582
2584 3 422618 265115 146520 -1 2583
2585 3 422478 265091 146320 -1 2584
2586 3 422210 264983 146200 -1 2585
2587 3 421910 264919 146080 -1 2586
2588 3 421842 264911 145920 -1 2587
2589 3 421794 265083 145760 -1 2588
2590 3 421690 265483 149080 -1 2567
2591 3 421686 265479 149120 -1 2590
2592 3 421678 265479 149240 -1 2591
2593 3 421678 265555 149360 -1 2592
2594 3 421706 265563 149440 -1 2593
2595 3 422375 274606 156000 -1 2320
2596 3 417985 266964 162800 -1 647
2597 3 417737 266900 162880 -1 2596
2598 3 417457 266740 162960 -1 2597
```
