## Supplementary material for "Complete connectomic reconstruction of olfactory projection neurons in the fly brain": neuron skeletons: 4280558.swc

```
# SWC format file
# based on specifications at http://www.neuronland.org/NLMorphologyConverter/MorphologyFormats/SWC/Spec.html
# Created by nat::write.neuron.swc
# PointNo Label X Y Z Radius Parent 
1 7 376286 293265 115680 2190 -1
2 7 376917 293485 115600 -1 1
3 7 377141 292933 115440 -1 2
4 7 377141 292933 115280 -1 3
5 7 377566 292962 114520 -1 4
6 7 378492 293071 114080 -1 5
7 7 378820 293150 113880 -1 6
8 7 379490 293198 113600 -1 7
9 7 379855 293153 113440 -1 8
10 7 380033 293099 113280 -1 9
11 7 380291 292986 113120 -1 10
12 7 380330 292878 112680 -1 11
13 7 380602 292757 112520 -1 12
14 7 380664 292621 112360 -1 13
15 7 380811 292519 112240 -1 14
16 7 380938 292451 112120 -1 15
17 7 380879 292341 111960 -1 16
18 7 381074 292307 111840 -1 17
19 7 381385 292177 111720 -1 18
20 7 381459 292197 111600 -1 19
21 7 381713 292027 111480 -1 20
22 7 382025 291857 111320 -1 21
23 7 382025 291857 111200 -1 22
24 7 382158 291642 111080 -1 23
25 7 382282 291164 110960 -1 24
26 7 382282 291164 110800 -1 25
27 7 382630 291192 110680 -1 26
28 7 382771 291212 110560 -1 27
29 7 382998 291096 110440 -1 28
30 7 383068 290949 110280 -1 29
31 7 383246 290929 110160 -1 30
32 7 383464 290836 110040 -1 31
33 7 383532 290771 109880 -1 32
34 7 383747 290734 109720 -1 33
35 7 383922 290644 109560 -1 34
36 7 383990 290533 109400 -1 35
37 7 384284 290276 109200 -1 36
38 7 384301 290282 109040 -1 37
39 7 384338 290126 108920 -1 38
40 7 384338 290126 108760 -1 39
41 7 384301 290041 108640 -1 40
42 7 384301 290041 108480 -1 41
43 7 384228 290112 108320 -1 42
44 7 384078 290132 108120 -1 43
45 7 383812 290211 108000 -1 44
46 7 383812 290211 107800 -1 45
47 7 383784 290208 107600 -1 46
48 7 383891 290265 107440 -1 47
49 7 383993 290180 107280 -1 48
50 7 384429 290355 107120 -1 49
51 7 384522 290392 106960 -1 50
52 7 384675 290446 106840 -1 51
53 7 385243 290553 106720 -1 52
54 7 385467 290528 106520 -1 53
55 7 385719 290364 106360 -1 54
56 7 385834 290084 106200 -1 55
57 7 386004 289959 106080 -1 56
58 7 386369 289549 105920 -1 57
59 7 386451 289552 105720 -1 58
60 7 386592 289360 105600 -1 59
61 7 386686 289306 105440 -1 60
62 7 386824 288938 105320 -1 61
63 7 386952 288701 105120 -1 62
64 7 387093 288525 105000 -1 63
65 7 387317 288067 104840 -1 64
66 7 387532 287827 104640 -1 65
67 7 387560 287651 104520 -1 66
68 7 387551 287544 104400 -1 67
69 7 387582 287199 104240 -1 68
70 7 388080 286195 104080 -1 69
71 7 388281 285547 103920 -1 70
72 7 388400 285154 103760 -1 71
73 7 388536 284761 103640 -1 72
74 7 388666 284472 103520 -1 73
75 7 388768 284328 103360 -1 74
76 7 388909 284218 103200 -1 75
77 7 389039 284144 103040 -1 76
78 7 389169 283923 102880 -1 77
79 7 389339 283807 102760 -1 78
80 7 389670 283519 102640 -1 79
81 7 389455 283355 102480 -1 80
82 7 389890 283098 102320 -1 81
83 7 389890 283098 102160 -1 82
84 7 390077 282744 102040 -1 83
85 7 390349 282554 101880 -1 84
86 7 390349 282554 101720 -1 85
87 7 390357 282557 101560 -1 86
88 7 390677 282274 101400 -1 87
89 7 390830 282020 101280 -1 88
90 7 391010 281845 101160 -1 89
91 7 391104 281853 101000 -1 90
92 7 391291 281607 100880 -1 91
93 7 391291 281567 100800 -1 92
94 7 391531 281327 100600 -1 93
95 7 391836 280945 100440 -1 94
96 7 391927 280855 100320 -1 95
97 7 392116 280710 100160 -1 96
98 7 392357 280476 100040 -1 97
99 7 392659 280249 99880 -1 98
100 7 392730 280114 99760 -1 99
101 7 392890 279900 99680 -1 100
102 7 392327 279329 99600 -1 101
103 7 392404 279174 99560 -1 102
104 7 392511 279012 99440 -1 103
105 7 392635 278916 99320 -1 104
106 7 393147 278447 99200 -1 105
107 7 393450 278201 99080 -1 106
108 7 394183 277573 98920 -1 107
109 7 394799 276942 98800 -1 108
110 7 395368 276455 98680 -1 109
111 7 395865 275994 98560 -1 110
112 7 395970 275757 98400 -1 111
113 7 396129 275448 98320 -1 112
114 7 396389 275236 98280 -1 113
115 7 396476 275086 98120 -1 114
116 7 396858 274707 97960 -1 115
117 7 397540 273819 97800 -1 116
118 7 397656 273599 97640 -1 117
119 7 398038 273146 97640 -1 118
120 7 398456 272773 97640 -1 119
121 7 399118 272071 97640 -1 120
122 7 399565 271706 97640 -1 121
123 7 399565 271704 97640 -1 122
124 7 400136 271257 97640 -1 123
125 7 400428 271064 97760 -1 124
126 7 400937 270558 97760 -1 125
127 7 401271 270298 97840 -1 126
128 7 401695 269738 97920 -1 127
129 7 402026 269489 98040 -1 128
130 7 402128 269398 98160 -1 129
131 7 402323 269181 98240 -1 130
132 7 402524 269118 98320 -1 131
133 7 402685 269113 98480 -1 132
134 7 403120 268807 98640 -1 133
135 7 403757 268239 98760 -1 134
136 7 404467 267645 98880 -1 135
137 7 404702 267486 99000 -1 136
138 7 405174 267170 99120 -1 137
139 7 405629 266794 99120 -1 138
140 7 405629 266794 99120 -1 139
141 7 406070 266471 99120 -1 140
142 7 406387 266197 99200 -1 141
143 7 406809 265843 99280 -1 142
144 7 407205 265648 99360 -1 143
145 7 407507 265490 99440 -1 144
146 7 407629 265408 99520 -1 145
147 7 407572 265360 99560 -1 146
148 7 407886 265235 99600 -1 147
149 7 408384 265705 99680 -1 148
150 7 408562 265521 99720 -1 149
151 7 409272 264995 99920 -1 150
152 7 409855 264565 100080 -1 151
153 7 410389 264203 100240 -1 152
154 7 410808 263883 100400 -1 153
155 7 411193 263634 100560 -1 154
156 7 411558 263408 100720 -1 155
157 7 411761 263320 100840 -1 156
158 7 412160 263071 101000 -1 157
159 7 412415 262924 101120 -1 158
160 7 412729 262723 101280 -1 159
161 7 413060 262554 101440 -1 160
162 7 413464 262401 101600 -1 161
163 7 413786 262231 101760 -1 162
164 7 414126 261926 101920 -1 163
165 7 414454 261685 102080 -1 164
166 7 414720 261535 102200 -1 165
167 7 414740 261527 102320 -1 166
168 7 415062 261377 102440 -1 167
169 7 415342 261292 102560 -1 168
170 7 415588 261148 102680 -1 169
171 7 415789 261009 102800 -1 170
172 7 416010 260865 102920 -1 171
173 7 416281 260738 103040 -1 172
174 7 416493 260695 103160 -1 173
175 7 416697 260529 103280 -1 174
176 7 416796 260582 103400 -1 175
177 7 416994 260506 103480 -1 176
178 7 417082 260376 103560 -1 177
179 7 417424 260209 103640 -1 178
180 7 417486 260183 103720 -1 179
181 7 417608 260274 103840 -1 180
182 7 417687 260297 103920 -1 181
183 7 417905 260161 104000 -1 182
184 7 418196 260133 104120 -1 183
185 7 418400 260147 104240 -1 184
186 7 418694 260042 104320 -1 185
187 7 418957 260028 104440 -1 186
188 7 418996 260031 104560 -1 187
189 7 419180 259884 104640 -1 188
190 7 419285 259827 104760 -1 189
191 7 419545 259697 104880 -1 190
192 7 419596 259705 105000 -1 191
193 7 419783 259496 105120 -1 192
194 7 420000 259400 105240 -1 193
195 7 420142 259318 105320 -1 194
196 7 420280 259270 105440 -1 195
197 7 420535 259066 105560 -1 196
198 7 420795 258933 105680 -1 197
199 7 420843 258916 105840 -1 198
200 7 420979 258860 105960 -1 199
201 7 421188 258735 106120 -1 200
202 7 421409 258532 106280 -1 201
203 7 421508 258390 106400 -1 202
204 7 421777 258167 106520 -1 203
205 7 422045 257864 106640 -1 204
206 7 422266 257706 106800 -1 205
207 7 422458 257440 106920 -1 206
208 7 422670 257282 107040 -1 207
209 7 422781 257211 107160 -1 208
210 7 423103 256888 107280 -1 209
211 7 423233 256764 107400 -1 210
212 7 423488 256608 107520 -1 211
213 7 423779 256447 107640 -1 212
214 7 424025 256241 107720 -1 213
215 7 424209 256258 107800 -1 214
216 7 424421 256088 107920 -1 215
217 7 424594 255949 108040 -1 216
218 7 424978 255777 108160 -1 217
219 7 425126 255782 108200 -1 218
220 7 425456 255641 108320 -1 219
221 7 425626 255457 108400 -1 220
222 7 425909 255389 108520 -1 221
223 7 426254 255101 108680 -1 222
224 7 426452 255087 108800 -1 223
225 7 426543 255075 108880 -1 224
226 7 426701 254951 108960 -1 225
227 7 426958 254962 109080 -1 226
228 7 426958 254962 109240 -1 227
229 7 427156 254940 109360 -1 228
230 7 427224 254942 109480 -1 229
231 7 427493 254880 109600 -1 230
232 7 427510 254886 109680 -1 231
233 7 427598 254908 109760 -1 232
234 7 427671 254920 109840 -1 233
235 7 427750 254801 109920 -1 234
236 7 427878 254818 110000 -1 235
237 7 427999 254832 110280 -1 236
238 7 428254 254773 110480 -1 237
239 7 428367 254784 110680 -1 238
240 7 428486 254804 110840 -1 239
241 7 428497 254826 111000 -1 240
242 7 428743 254807 111120 -1 241
243 7 428777 254812 111240 -1 242
244 7 428995 254795 111400 -1 243
245 7 429148 254623 111520 -1 244
246 7 429210 254566 111680 -1 245
247 7 429306 254546 111840 -1 246
248 7 429450 254394 112000 -1 247
249 7 429450 254394 112120 -1 248
250 7 429654 254272 112320 -1 249
251 7 429798 254286 112480 -1 250
252 7 429931 254213 112600 -1 251
253 7 430036 254139 112760 -1 252
254 7 430203 254102 112920 -1 253
255 7 430403 253961 113040 -1 254
256 7 430553 253825 113200 -1 255
257 7 430788 253684 113360 -1 256
258 7 430995 253624 113480 -1 257
259 7 431147 253446 113640 -1 258
260 7 431164 253585 113720 -1 259
261 7 431164 253585 113800 -1 260
262 7 431164 253585 113880 -1 261
263 7 430978 253588 114040 -1 262
264 7 430873 253667 114160 -1 263
265 7 430853 253667 114240 -1 264
266 7 430765 253808 114320 -1 265
267 7 430717 253808 114400 -1 266
268 7 430621 253899 114480 -1 267
269 7 430584 253899 114600 -1 268
270 7 430550 254032 114680 -1 269
271 7 430556 254179 114760 -1 270
272 7 430497 254187 114840 -1 271
273 7 430471 254351 114920 -1 272
274 7 430471 254351 115080 -1 273
275 7 430435 254453 115160 -1 274
276 7 430369 254561 115280 -1 275
277 7 430341 254561 115400 -1 276
278 7 430279 254561 115520 -1 277
279 7 430270 254668 115640 -1 278
280 7 430214 254835 115760 -1 279
281 7 430254 254855 115880 -1 280
282 7 430336 254877 116040 -1 281
283 7 430338 254877 116200 -1 282
284 7 430392 254959 116320 -1 283
285 7 430474 254999 116440 -1 284
286 7 430500 255050 116560 -1 285
287 7 430500 255050 116680 -1 286
288 7 430649 255078 116800 -1 287
289 7 430709 255081 116920 -1 288
290 7 430726 255087 117040 -1 289
291 7 430845 255109 117160 -1 290
292 7 430932 255118 117280 -1 291
293 7 431037 255157 117400 -1 292
294 7 431057 255157 117520 -1 293
295 7 431156 255172 117640 -1 294
296 7 431156 255172 117720 -1 295
297 7 431226 255098 117840 -1 296
298 7 431396 255140 117960 -1 297
299 7 431396 255140 118120 -1 298
300 7 431399 255140 118280 -1 299
301 7 431427 255087 118400 -1 300
302 7 431405 255078 118560 -1 301
303 7 431490 255016 118640 -1 302
304 7 431549 255033 118760 -1 303
305 7 431572 255036 118880 -1 304
306 7 431569 255036 118960 -1 305
307 7 431569 255036 119040 -1 306
308 7 431614 255041 119160 -1 307
309 7 431614 255041 119240 -1 308
310 7 431535 255081 119360 -1 309
311 7 431535 255081 119440 -1 310
312 7 431535 255084 119560 -1 311
313 7 431535 255157 119680 -1 312
314 7 431535 255220 119800 -1 313
315 7 431515 255228 119920 -1 314
316 7 431566 255336 120040 -1 315
317 7 431671 255483 120200 -1 316
318 7 431671 255483 120320 -1 317
319 7 431679 255658 120440 -1 318
320 7 431679 255658 120520 -1 319
321 7 431707 255780 120600 -1 320
322 7 431747 255788 120680 -1 321
323 7 431815 255757 120760 -1 322
324 7 431908 255890 120840 -1 323
325 7 431968 255946 120920 -1 324
326 7 432007 256014 121000 -1 325
327 7 432069 256040 121080 -1 326
328 7 432205 256122 121200 -1 327
329 7 432205 256122 121320 -1 328
330 7 432330 256116 121480 -1 329
331 7 432378 256116 121640 -1 330
332 7 432460 256060 121800 -1 331
333 7 432460 256060 121960 -1 332
334 7 432460 256057 122120 -1 333
335 7 432460 256057 122240 -1 334
336 7 432460 256057 122360 -1 335
337 7 432383 256026 122480 -1 336
338 7 432355 256000 122600 -1 337
339 7 432321 255978 122720 -1 338
340 7 432321 255975 122880 -1 339
341 7 432284 255932 123000 -1 340
342 7 432270 255921 123120 -1 341
343 7 432284 255879 123200 -1 342
344 7 432296 255850 123320 -1 343
345 7 432211 255751 123440 -1 344
346 7 432191 255746 123640 -1 345
347 7 432225 255757 123720 -1 346
348 7 432225 255757 123800 -1 347
349 7 432225 255757 123880 -1 348
350 7 432270 255771 123960 -1 349
351 7 432313 255771 124080 -1 350
352 7 432313 255771 124200 -1 351
353 7 432313 255771 124320 -1 352
354 7 432406 255794 124400 -1 353
355 7 432372 255879 124520 -1 354
356 7 432380 255921 124600 -1 355
357 7 432403 256034 124680 -1 356
358 7 432359 256063 124760 -1 357
359 7 432347 256077 124880 -1 358
360 7 432301 256181 125080 -1 359
361 7 432301 256181 125240 -1 360
362 7 432214 256453 125400 -1 361
363 7 432211 256453 125560 -1 362
364 7 432177 256453 125720 -1 363
365 7 432166 256453 125840 -1 364
366 7 432103 256634 125920 -1 365
367 7 432103 256634 126000 -1 366
368 7 432123 256676 126080 -1 367
369 7 432033 256704 126160 -1 368
370 7 432033 256704 126240 -1 369
371 7 432033 256704 126320 -1 370
372 7 431928 256818 126400 -1 371
373 7 431935 256853 126520 -1 372
374 7 431865 257011 126680 -1 373
375 7 431778 257033 126800 -1 374
376 7 431716 257119 126920 -1 375
377 7 431626 257179 127040 -1 376
378 7 431542 257193 127160 -1 377
379 7 431438 257189 127280 -1 378
380 7 431318 257193 127400 -1 379
381 7 431262 257219 127520 -1 380
382 7 431139 257263 127640 -1 381
383 7 430987 257271 127800 -1 382
384 7 430875 257319 127880 -1 383
385 7 430847 257381 128000 -1 384
386 7 430697 257353 128120 -1 385
387 7 430597 257379 128240 -1 386
388 7 430498 257413 128360 -1 387
389 7 430294 257469 128520 -1 388
390 7 430176 257519 128640 -1 389
391 7 430122 257537 128760 -1 390
392 7 430032 257545 128840 -1 391
393 7 429956 257557 128960 -1 392
394 7 429852 257577 129080 -1 393
395 7 429784 257613 129160 -1 394
396 7 429710 257625 129280 -1 395
397 7 429660 257645 129400 -1 396
398 7 429600 257699 129520 -1 397
399 7 429524 257749 129600 -1 398
400 7 429512 257763 129760 -1 399
401 7 429512 257845 129840 -1 400
402 7 429520 257881 129960 -1 401
403 7 429559 257933 130080 -1 402
404 7 429528 257959 130200 -1 403
405 7 429527 257933 130280 -1 404
406 7 429539 257973 130360 -1 405
407 7 429561 257991 130520 -1 406
408 7 429521 258029 130600 -1 407
409 7 429467 257991 130760 -1 408
410 7 429465 258017 130880 -1 409
411 7 429415 258025 131040 -1 410
412 7 429387 258049 131200 -1 411
413 7 429389 258079 131320 -1 412
414 7 429383 258125 131480 -1 413
415 7 429377 258183 131600 -1 414
416 7 429389 258241 131720 -1 415
417 7 429427 258285 131800 -1 416
418 7 429477 258401 132000 -1 417
419 7 429519 258517 132160 -1 418
420 7 429536 258615 132280 -1 419
421 7 429574 258727 132400 -1 420
422 7 429610 258767 132520 -1 421
423 7 429672 258833 132640 -1 422
424 7 429640 258891 132760 -1 423
425 7 429644 258937 132920 -1 424
426 7 429656 258953 133040 -1 425
427 7 429576 258945 133200 -1 426
428 7 429476 258921 133400 -1 427
429 7 429456 258867 133520 -1 428
430 7 429292 258713 133720 -1 429
431 7 429285 258725 133760 -1 430
432 7 429333 258785 133920 -1 431
433 7 429207 258901 134080 -1 432
434 7 429069 258999 134240 -1 433
435 7 428983 259031 134400 -1 434
436 7 428887 259063 134640 -1 435
437 7 428853 259093 134760 -1 436
438 7 428818 259119 134920 -1 437
439 7 428766 259097 135080 -1 438
440 7 428722 259061 135280 -1 439
441 7 428740 259083 135560 -1 440
442 7 428802 259023 135720 -1 441
443 7 428866 258953 135880 -1 442
444 7 428924 258941 136040 -1 443
445 7 428968 258927 136200 -1 444
446 7 428994 258935 136400 -1 445
447 7 429006 258913 136640 -1 446
448 7 428954 258869 136840 -1 447
449 7 428964 258787 137160 -1 448
450 7 428978 258687 137360 -1 449
451 7 428970 258649 137680 -1 450
452 7 428973 258653 137800 -1 451
453 7 428951 258637 137920 -1 452
454 7 428931 258601 138120 -1 453
455 7 428971 258593 138440 -1 454
456 7 429035 258649 138600 -1 455
457 7 428949 258653 138640 -1 456
458 7 429079 258717 138840 -1 457
459 7 429087 258721 138960 -1 458
460 7 429115 258741 139080 -1 459
461 7 429163 258765 139200 -1 460
462 7 429187 258789 139280 -1 461
463 7 429215 258837 139400 -1 462
464 7 429235 258897 139480 -1 463
465 7 429255 258953 139600 -1 464
466 7 429243 259053 139680 -1 465
467 7 429219 259121 139800 -1 466
468 7 429231 259189 139920 -1 467
469 7 429227 259309 140000 -1 468
470 7 429215 259381 140120 -1 469
471 7 429203 259441 140240 -1 470
472 7 429221 259453 140400 -1 471
473 7 429273 259485 140520 -1 472
474 7 429229 259661 140560 -1 473
475 7 429325 259525 140600 -1 474
476 7 429245 259493 140640 -1 475
477 7 429327 259425 140720 -1 476
478 7 429323 259433 140840 -1 477
479 7 429323 259513 140960 -1 478
480 7 429287 259581 141080 -1 479
481 7 429247 259617 141200 -1 480
482 7 429235 259649 141320 -1 481
483 7 429187 259665 141440 -1 482
484 7 429123 259685 141560 -1 483
485 7 429099 259713 141680 -1 484
486 7 429067 259821 141800 -1 485
487 7 429043 259889 141960 -1 486
488 7 429019 259921 142080 -1 487
489 7 428981 259949 142200 -1 488
490 7 428881 259993 142360 -1 489
491 7 428845 260057 142560 -1 490
492 7 428841 260181 142680 -1 491
493 7 428825 260233 142800 -1 492
494 7 428829 260305 142880 -1 493
495 7 428837 260341 143000 -1 494
496 7 428885 260397 143120 -1 495
497 7 428901 260417 143240 -1 496
498 7 428869 260461 143360 -1 497
499 7 428865 260505 143480 -1 498
500 7 428825 260545 143600 -1 499
501 7 428825 260573 143720 -1 500
502 7 428829 260601 143920 -1 501
503 7 428845 260597 144080 -1 502
504 7 428833 260617 144200 -1 503
505 7 428813 260621 144320 -1 504
506 7 428803 260645 144440 -1 505
507 7 428821 260669 144600 -1 506
508 7 428833 260689 144720 -1 507
509 7 428813 260681 144840 -1 508
510 7 428789 260673 144920 -1 509
511 7 428789 260613 145040 -1 510
512 7 428773 260633 145160 -1 511
513 7 428757 260645 145280 -1 512
514 7 428749 260661 145360 -1 513
515 7 428709 260645 145480 -1 514
516 7 428713 260693 145600 -1 515
517 7 428673 260809 145720 -1 516
518 7 428625 260853 145840 -1 517
519 7 428589 260881 145920 -1 518
520 7 428529 260929 146040 -1 519
521 7 428513 261001 146160 -1 520
522 7 428533 261073 146240 -1 521
523 7 428461 261133 146360 -1 522
524 7 428397 261161 146480 -1 523
525 7 428333 261221 146600 -1 524
526 7 428309 261237 146720 -1 525
527 7 428253 261309 146800 -1 526
528 7 428177 261317 146920 -1 527
529 7 428121 261345 147040 -1 528
530 7 428049 261393 147120 -1 529
531 7 428029 261421 147240 -1 530
532 7 427985 261473 147360 -1 531
533 7 427985 261525 147480 -1 532
534 7 427927 261577 147680 -1 533
535 7 427899 261637 147800 -1 534
536 7 427843 261621 147840 -1 535
537 7 427927 261725 148000 -1 536
538 7 427923 261801 148120 -1 537
539 7 427891 261845 148280 -1 538
540 7 427799 261877 148440 -1 539
541 7 427731 261869 148520 -1 540
542 7 427647 261877 148680 -1 541
543 7 427551 261901 148800 -1 542
544 7 427443 261929 148920 -1 543
545 7 427411 261957 149080 -1 544
546 7 427317 261949 149200 -1 545
547 7 427295 261977 149320 -1 546
548 7 427237 262009 149440 -1 547
549 7 427257 262041 149520 -1 548
550 7 427385 262169 149680 -1 549
551 7 427449 262245 149760 -1 550
552 7 427533 262313 149880 -1 551
553 7 427511 262313 150000 -1 552
554 7 427481 262421 150160 -1 553
555 7 427369 262465 150320 -1 554
556 7 427257 262549 150440 -1 555
557 7 427101 262517 150520 -1 556
558 7 426993 262513 150680 -1 557
559 7 426891 262481 150840 -1 558
560 7 426827 262505 150960 -1 559
561 7 426739 262493 151080 -1 560
562 7 426675 262457 151200 -1 561
563 7 426615 262525 151320 -1 562
564 7 426535 262509 151440 -1 563
565 7 426537 262477 151600 -1 564
566 7 426497 262301 151720 -1 565
567 7 426465 262281 151840 -1 566
568 7 426315 262165 151880 -1 567
569 7 426328 262195 151960 -1 568
570 7 426341 262225 152040 -1 569
571 7 426389 262325 152080 -1 570
572 7 426317 262529 152160 -1 571
573 7 426253 262605 152320 -1 572
574 7 426245 262633 152400 -1 573
575 7 426193 262737 152520 -1 574
576 7 426153 262813 152640 -1 575
577 7 426089 262821 152760 -1 576
578 7 426013 262809 152880 -1 577
579 7 425969 262833 153000 -1 578
580 7 425955 262881 153120 -1 579
581 7 425865 262913 153200 -1 580
582 7 425785 263053 153400 -1 581
583 7 425729 263093 153560 -1 582
584 7 425665 263201 153680 -1 583
585 7 425605 263301 153800 -1 584
586 7 425447 263477 154080 -1 585
587 7 425343 263573 154200 -1 586
588 7 425207 263729 154400 -1 587
589 7 425139 263821 154520 -1 588
590 7 425071 263881 154680 -1 589
591 7 424975 263929 154800 -1 590
592 7 424823 264045 155000 -1 591
593 7 424667 264137 155160 -1 592
594 7 424559 264189 155320 -1 593
595 7 424539 264229 155440 -1 594
596 7 424383 264341 155600 -1 595
597 7 424267 264373 155720 -1 596
598 7 424175 264405 155840 -1 597
599 7 424043 264429 156000 -1 598
600 7 423783 264425 156200 -1 599
601 7 423623 264457 156320 -1 600
602 7 423521 264533 156480 -1 601
603 7 423385 264597 156640 -1 602
604 7 423257 264673 156840 -1 603
605 7 423197 264785 157000 -1 604
606 7 423093 264885 157200 -1 605
607 7 423005 264953 157320 -1 606
608 7 422921 265005 157440 -1 607
609 7 422793 265057 157560 -1 608
610 7 422685 265085 157680 -1 609
611 7 422589 265133 157760 -1 610
612 7 422329 265085 157880 -1 611
613 7 422353 265117 158040 -1 612
614 7 422337 265213 158200 -1 613
615 7 422313 265253 158320 -1 614
616 7 422255 265377 158480 -1 615
617 7 421935 265581 158600 -1 616
618 7 421655 265749 158720 -1 617
619 7 421531 265841 158880 -1 618
620 7 421375 266017 159080 -1 619
621 7 421279 266117 159200 -1 620
622 7 421139 266177 159360 -1 621
623 7 421037 266269 159520 -1 622
624 7 420865 266373 159600 -1 623
625 7 420761 266489 159760 -1 624
626 7 420557 266549 159840 -1 625
627 7 420435 266573 160000 -1 626
628 7 420291 266701 160080 -1 627
629 7 420003 266817 160200 -1 628
630 7 419771 266817 160320 -1 629
631 7 419519 266905 160440 -1 630
632 7 419303 266977 160560 -1 631
633 7 419239 266969 160680 -1 632
634 7 419167 266985 160800 -1 633
635 7 419173 267045 160960 -1 634
636 7 419125 267089 161080 -1 635
637 7 418937 267089 161160 -1 636
638 7 418793 266997 161280 -1 637
639 7 418697 267001 161440 -1 638
640 7 418475 267153 161560 -1 639
641 7 418163 267313 161680 -1 640
642 7 417883 267513 161800 -1 641
643 7 417799 267713 161920 -1 642
644 7 417491 268013 162120 -1 643
645 7 417275 268221 162240 -1 644
646 7 417133 268457 162400 -1 645
647 7 417035 268669 162520 -1 646
648 7 416999 268793 162640 -1 647
649 7 416967 268905 162720 -1 648
650 7 416883 268989 162840 -1 649
651 7 416763 269201 162920 -1 650
652 7 416695 269413 163040 -1 651
653 7 416707 269509 163160 -1 652
654 7 416755 269653 163240 -1 653
655 7 416695 270285 163240 -1 654
656 7 416715 270333 163400 -1 655
657 7 416739 270377 163520 -1 656
658 7 416715 270417 163680 -1 657
659 7 416699 270429 163840 -1 658
660 7 416691 270497 163960 -1 659
661 7 416643 270637 164080 -1 660
662 7 416643 270761 164280 -1 661
663 7 416603 270837 164320 -1 662
664 7 416547 270993 164480 -1 663
665 7 416491 271181 164600 -1 664
666 7 416411 271309 164720 -1 665
667 7 416311 271385 164840 -1 666
668 7 416263 271441 164960 -1 667
669 7 416171 271505 165040 -1 668
670 7 416131 271573 165200 -1 669
671 7 416095 271709 165280 -1 670
672 7 416019 271841 165400 -1 671
673 7 415991 271917 165520 -1 672
674 7 416011 271977 165600 -1 673
675 7 416007 272037 165720 -1 674
676 7 415975 272057 165840 -1 675
677 7 415835 271989 166000 -1 676
678 7 415767 272021 166160 -1 677
679 7 415735 272085 166240 -1 678
680 7 415683 272205 166320 -1 679
681 7 415647 272301 166440 -1 680
682 7 415575 272413 166560 -1 681
683 7 415535 272577 166720 -1 682
684 7 415527 272633 166840 -1 683
685 7 415531 272697 166960 -1 684
686 7 415431 272933 167120 -1 685
687 7 415363 273033 167240 -1 686
688 7 415303 273157 167400 -1 687
689 7 415263 273301 167560 -1 688
690 7 415207 273533 167720 -1 689
691 7 415147 273645 167840 -1 690
692 7 415083 273753 167960 -1 691
693 7 415055 273781 168080 -1 692
694 7 415031 273837 168200 -1 693
695 7 414971 273853 168320 -1 694
696 7 414935 273917 168480 -1 695
697 7 414907 273973 168600 -1 696
698 7 414871 274005 168800 -1 697
699 7 414791 274045 168920 -1 698
700 7 414731 274073 169080 -1 699
701 7 414703 274133 169200 -1 700
702 7 414687 273957 169240 -1 701
703 3 414507 273741 169200 -1 702
704 3 414255 273365 169200 -1 703
705 3 413739 273181 169240 -1 704
706 3 413303 273201 169280 -1 705
707 3 413023 273129 169320 -1 706
708 3 412695 272821 169400 -1 707
709 3 412395 272909 169440 -1 708
710 3 412351 272989 169360 -1 709
711 3 412359 273073 169240 -1 710
712 3 412207 273261 169160 -1 711
713 3 412275 272965 169560 -1 709
714 3 411679 272713 169400 -1 709
715 3 411655 272601 169320 -1 714
716 3 411567 272525 169280 -1 715
717 3 411683 272625 169440 -1 714
718 3 411623 272589 169560 -1 717
719 7 414655 274149 169280 -1 702
720 7 414887 274529 169360 -1 719
721 7 414887 274573 169520 -1 720
722 7 415083 274553 169680 -1 721
723 7 415203 274497 169840 -1 722
724 7 415291 274445 169960 -1 723
725 7 415419 274373 170080 -1 724
726 7 415519 274341 170240 -1 725
727 7 415611 274333 170360 -1 726
728 7 415731 274237 170440 -1 727
729 7 415867 274133 170560 -1 728
730 7 416047 274013 170680 -1 729
731 7 416319 273877 170720 -1 730
732 7 416683 273737 170880 -1 731
733 7 416855 273717 171040 -1 732
734 7 417034 273562 171120 -1 733
735 7 417571 273297 171120 -1 734
736 7 418742 273512 171120 -1 735
737 3 419093 273596 170880 -1 736
738 3 419212 273591 170720 -1 737
739 3 419404 273642 170480 -1 738
740 3 419540 273669 170320 -1 739
741 3 419676 273506 170320 -1 740
742 3 419738 273025 170320 -1 741
743 3 419574 273676 170280 -1 740
744 3 419517 273902 170120 -1 743
745 3 419563 273964 169920 -1 744
746 3 419546 274038 169760 -1 745
747 3 419478 274371 169640 -1 746
748 3 418901 274898 169640 -1 747
749 3 418940 274977 169960 -1 748
750 3 419003 275141 170080 -1 749
751 3 418893 275373 170240 -1 750
752 3 418847 275537 170360 -1 751
753 3 418881 275684 170520 -1 752
754 3 418808 275712 170640 -1 753
755 3 418849 275765 170720 -1 754
756 3 418870 275792 170760 -1 755
757 3 418898 275837 170880 -1 756
758 3 418935 274824 169440 -1 748
759 3 418646 274909 169160 -1 758
760 3 418544 275231 168960 -1 759
761 3 418612 275525 168720 -1 760
762 3 418547 275644 168600 -1 761
763 3 418604 275632 168480 -1 762
764 3 418547 275638 168320 -1 763
765 3 418677 275768 168120 -1 764
766 3 418677 275768 167960 -1 765
767 3 418677 275768 167760 -1 766
768 3 418564 275717 167520 -1 767
769 3 418456 275559 167280 -1 768
770 3 418445 275553 167000 -1 769
771 3 418445 275423 166840 -1 770
772 3 418581 275338 166600 -1 771
773 3 418649 275282 166440 -1 772
774 3 418620 275423 166320 -1 773
775 3 418270 275095 166240 -1 774
776 3 418564 275525 166200 -1 775
777 3 418615 275570 166000 -1 776
778 3 418717 275632 165840 -1 777
779 3 418807 275723 165640 -1 778
780 3 418835 275717 165520 -1 779
781 3 418773 275746 165400 -1 780
782 3 418734 275712 165240 -1 781
783 3 418717 275689 165120 -1 782
784 3 418683 275672 164960 -1 783
785 3 418728 275644 164760 -1 784
786 3 418694 275627 164640 -1 785
787 3 418604 275593 164480 -1 786
788 3 418513 275468 164240 -1 787
789 3 418604 275395 164080 -1 788
790 3 418564 275299 163920 -1 789
791 3 418564 275299 163760 -1 790
792 3 418468 275361 163640 -1 791
793 3 418377 275242 163440 -1 792
794 3 418253 274886 163280 -1 793
795 3 418224 274891 163160 -1 794
796 3 418247 274812 162960 -1 795
797 3 418315 275067 162800 -1 796
798 3 418309 275231 162600 -1 797
799 3 418224 275287 162400 -1 798
800 3 418270 275220 162240 -1 799
801 3 418479 275135 162000 -1 800
802 3 418632 275101 161880 -1 801
803 3 418734 275061 161840 -1 802
804 3 418592 275027 161680 -1 803
805 3 418321 274948 161480 -1 804
806 3 418149 274830 161320 -1 805
807 3 418106 274801 161280 -1 806
808 3 417964 274586 161240 -1 807
809 3 417925 274145 161160 -1 808
810 3 418018 273941 161040 -1 809
811 3 418315 275027 161200 -1 806
812 3 418326 275067 161080 -1 811
813 3 418355 275044 160880 -1 812
814 3 418360 275055 160640 -1 813
815 3 418360 275055 160520 -1 814
816 3 417970 275248 160520 -1 815
817 3 418360 275055 160480 -1 815
818 3 418502 275027 160320 -1 817
819 3 418530 274965 160160 -1 818
820 3 418439 274954 159960 -1 819
821 3 418490 275123 159800 -1 820
822 3 418468 275129 159720 -1 821
823 3 418219 275061 159560 -1 822
824 3 417874 274931 159360 -1 823
825 3 417942 274925 159200 -1 824
826 3 417908 274908 159000 -1 825
827 3 417795 274580 158800 -1 826
828 3 417829 274473 158600 -1 827
829 3 418032 274365 158440 -1 828
830 3 418049 274230 158200 -1 829
831 3 418083 273952 158040 -1 830
832 3 418100 274111 157840 -1 831
833 3 418298 274145 157640 -1 832
834 3 418451 274207 157440 -1 833
835 3 418598 274015 157240 -1 834
836 3 418530 274139 157080 -1 835
837 3 418620 274116 156880 -1 836
838 3 418818 274077 156720 -1 837
839 3 418892 274015 156520 -1 838
840 3 419016 273868 156360 -1 839
841 3 419198 273907 156160 -1 840
842 3 419373 273986 156000 -1 841
843 3 419497 274162 155800 -1 842
844 3 419684 274264 155560 -1 843
845 3 419899 274450 155400 -1 844
846 3 420040 274671 155240 -1 845
847 3 420142 274744 155040 -1 846
848 3 420204 274750 154840 -1 847
849 3 420035 274761 154640 -1 848
850 3 419837 274852 154440 -1 849
851 3 419741 274869 154240 -1 850
852 3 419627 274965 154120 -1 851
853 3 419639 275038 153920 -1 852
854 3 419763 275253 153760 -1 853
855 3 419684 275423 153560 -1 854
856 3 419616 275401 153400 -1 855
857 3 419384 275542 153200 -1 856
858 3 419441 275655 153000 -1 857
859 3 419509 275797 152840 -1 858
860 3 419616 275825 152560 -1 859
861 3 419707 275898 152360 -1 860
862 3 419633 276028 152160 -1 861
863 3 419746 276277 151880 -1 862
864 3 420035 276622 151640 -1 863
865 3 420091 276741 151480 -1 864
866 3 420216 277018 151280 -1 865
867 3 420719 277550 151080 -1 866
868 3 420906 277754 150880 -1 867
869 3 421466 277991 150680 -1 868
870 3 422377 278110 150480 -1 869
871 3 422773 277924 150480 -1 870
872 3 423463 277799 150480 -1 871
873 3 423503 277771 150440 -1 872
874 3 423919 277675 150480 -1 873
875 3 424159 277531 150600 -1 874
876 3 424599 277451 150680 -1 875
877 3 424835 277235 150600 -1 876
878 3 425023 277095 150520 -1 877
879 3 425175 277051 150360 -1 878
880 3 425379 276971 150160 -1 879
881 3 425395 276967 150000 -1 880
882 3 425391 276971 149960 -1 881
883 3 425515 277023 149800 -1 882
884 3 425499 276943 149680 -1 883
885 3 425431 276895 149480 -1 884
886 3 425443 276799 149360 -1 885
887 3 425439 276735 149240 -1 886
888 3 425415 276707 149120 -1 887
889 3 425407 276659 148960 -1 888
890 3 425379 276627 148920 -1 889
891 3 425319 276723 148840 -1 890
892 3 425531 276655 148800 -1 891
893 3 425571 276583 148720 -1 892
894 3 425619 276575 148560 -1 893
895 3 425615 276559 148440 -1 894
896 3 425615 276543 148320 -1 895
897 3 425707 276507 148160 -1 896
898 3 425607 276503 148120 -1 897
899 3 425559 276483 148000 -1 898
900 3 425451 276455 147840 -1 899
901 3 425427 276299 147720 -1 900
902 3 425443 276215 147520 -1 901
903 3 425519 276095 147400 -1 902
904 3 425731 275939 147320 -1 903
905 3 425871 275831 147200 -1 904
906 3 426015 275755 147200 -1 905
907 3 426095 275915 147160 -1 906
908 3 426223 275483 147160 -1 906
909 3 426435 274707 147200 -1 908
910 3 426303 274403 147280 -1 909
911 3 426227 274259 147400 -1 910
912 3 426195 273787 147480 -1 911
913 3 426211 273623 147600 -1 912
914 3 426219 273291 147720 -1 913
915 3 426187 273091 147840 -1 914
916 3 426231 272947 147960 -1 915
917 3 426091 272803 147960 -1 916
918 3 426067 272735 147880 -1 917
919 3 425995 272679 147800 -1 918
920 3 426187 272919 148080 -1 916
921 3 426123 272983 148200 -1 920
922 3 426019 272947 148320 -1 921
923 3 426047 272927 148360 -1 922
924 3 426439 274643 147080 -1 909
925 3 426399 274519 146960 -1 924
926 3 426359 274415 146800 -1 925
927 3 425919 276383 148120 -1 897
928 3 426339 276467 148120 -1 927
929 3 426471 276471 148080 -1 928
930 3 424975 276811 148880 -1 891
931 3 425595 276955 149000 -1 889
932 3 422309 278235 150440 -1 870
933 3 422416 278144 150240 -1 932
934 3 422580 278240 149960 -1 933
935 3 423033 278682 149760 -1 934
936 3 423259 279106 149560 -1 935
937 3 423593 279519 149320 -1 936
938 3 423915 280198 149120 -1 937
939 3 424074 280452 148880 -1 938
940 3 424232 280707 148560 -1 939
941 3 424283 280746 148440 -1 940
942 3 424651 280763 148200 -1 941
943 3 424900 280724 148000 -1 942
944 3 424984 280763 147800 -1 943
945 3 425001 280848 147600 -1 944
946 3 425120 280967 147400 -1 945
947 3 425262 281227 147240 -1 946
948 3 425556 281465 147000 -1 947
949 3 425669 281781 146800 -1 948
950 3 425528 282019 146600 -1 949
951 3 425431 282194 146440 -1 950
952 3 425737 282319 146240 -1 951
953 3 426014 282647 146040 -1 952
954 3 426150 282794 145800 -1 953
955 3 425641 282002 145800 -1 954
956 3 425208 282002 145400 -1 955
957 3 426172 283122 145560 -1 954
958 3 426189 283371 145360 -1 957
959 3 426161 283733 145160 -1 958
960 3 426161 284027 144920 -1 959
961 3 426376 284587 144720 -1 960
962 3 426529 284785 144520 -1 961
963 3 426682 284944 144360 -1 962
964 3 426229 284497 144360 -1 963
965 3 426119 284433 144320 -1 964
966 3 426135 284473 144200 -1 965
967 3 426079 284513 144120 -1 966
968 3 426925 285125 144160 -1 963
969 3 426846 285243 143960 -1 968
970 3 427077 285458 143680 -1 969
971 3 427162 285413 143480 -1 970
972 3 427225 285351 143280 -1 971
973 3 427230 285362 143080 -1 972
974 3 427230 285328 142880 -1 973
975 3 427162 285368 142680 -1 974
976 3 427270 285430 142520 -1 975
977 3 427490 285521 142320 -1 976
978 3 427694 285424 142120 -1 977
979 3 427903 285441 141920 -1 978
980 3 427824 285419 141760 -1 979
981 3 427819 285419 141600 -1 980
982 3 428028 285589 141360 -1 981
983 3 428271 285470 141040 -1 982
984 3 428526 285396 140800 -1 983
985 3 429176 284418 140960 -1 984
986 3 429244 284446 141080 -1 985
987 3 429479 284310 141240 -1 986
988 3 429603 284310 141400 -1 987
989 3 429595 284294 141520 -1 988
990 3 429592 284288 141560 -1 989
991 3 429586 284299 141720 -1 990
992 3 429626 284316 141880 -1 991
993 3 429620 284520 142040 -1 992
994 3 429716 284553 142200 -1 993
995 3 429722 284633 142400 -1 994
996 3 429581 284689 142600 -1 995
997 3 429615 284678 142760 -1 996
998 3 429626 284836 142920 -1 997
999 3 429784 284785 143080 -1 998
1000 3 429909 284842 143280 -1 999
1001 3 429897 284853 143520 -1 1000
1002 3 429994 284955 143720 -1 1001
1003 3 429994 285000 143960 -1 1002
1004 3 430016 284961 144120 -1 1003
1005 3 430061 284944 144360 -1 1004
1006 3 430050 284932 144520 -1 1005
1007 3 430225 284893 144640 -1 1006
1008 3 429965 284774 144960 -1 1007
1009 3 430152 284876 145160 -1 1008
1010 3 430265 284916 145400 -1 1009
1011 3 430440 285029 145560 -1 1010
1012 3 430406 285102 145760 -1 1011
1013 3 430469 285181 146000 -1 1012
1014 3 430525 285295 146160 -1 1013
1015 3 430525 285402 146400 -1 1014
1016 3 430542 285476 146600 -1 1015
1017 3 430593 285521 146760 -1 1016
1018 3 430814 285736 146960 -1 1017
1019 3 430825 285798 147160 -1 1018
1020 3 430933 285787 147360 -1 1019
1021 3 431080 285928 147400 -1 1020
1022 3 431216 285760 147520 -1 1021
1023 3 431384 285688 147680 -1 1022
1024 3 431568 285752 147840 -1 1023
1025 3 431728 285784 148000 -1 1024
1026 3 431920 285824 148120 -1 1025
1027 3 432024 285856 148240 -1 1026
1028 3 432104 285824 148360 -1 1027
1029 3 432128 285728 148480 -1 1028
1030 3 432168 285760 148640 -1 1029
1031 3 432208 285768 148800 -1 1030
1032 3 432232 285808 148920 -1 1031
1033 3 432288 285824 149080 -1 1032
1034 3 432360 285880 149200 -1 1033
1035 3 432512 285888 149320 -1 1034
1036 3 431944 285712 149280 -1 1035
1037 3 432744 285840 149480 -1 1035
1038 3 432768 285824 149600 -1 1037
1039 3 433008 285840 149760 -1 1038
1040 3 432880 286016 149800 -1 1039
1041 3 432584 286008 149840 -1 1040
1042 3 433120 285728 149800 -1 1039
1043 3 433360 285600 150000 -1 1042
1044 3 433456 285576 150160 -1 1043
1045 3 433688 285568 150280 -1 1044
1046 3 433800 285512 150400 -1 1045
1047 3 433760 285552 150600 -1 1046
1048 3 433720 285640 150720 -1 1047
1049 3 433680 285744 150840 -1 1048
1050 3 433832 285816 150920 -1 1049
1051 3 434008 285832 151040 -1 1050
1052 3 434240 285800 151200 -1 1051
1053 3 434368 285776 151280 -1 1052
1054 3 434496 285776 151400 -1 1053
1055 3 434688 285840 151520 -1 1054
1056 3 434776 285784 151680 -1 1055
1057 3 434840 285736 151840 -1 1056
1058 3 434968 285704 151920 -1 1057
1059 3 435040 285672 152040 -1 1058
1060 3 435056 285680 152200 -1 1059
1061 3 435064 285680 152280 -1 1060
1062 3 435136 285664 152440 -1 1061
1063 3 435168 285840 152600 -1 1062
1064 3 435240 285872 152720 -1 1063
1065 3 435312 285832 152880 -1 1064
1066 3 435384 285800 153000 -1 1065
1067 3 435448 285728 153160 -1 1066
1068 3 435552 285760 153360 -1 1067
1069 3 435552 285864 153480 -1 1068
1070 3 435640 285968 153600 -1 1069
1071 3 435744 285968 153720 -1 1070
1072 3 436072 285928 153840 -1 1071
1073 3 436192 285920 153960 -1 1072
1074 3 436256 285920 154080 -1 1073
1075 3 436312 285896 154240 -1 1074
1076 3 436424 285768 154440 -1 1075
1077 3 436504 285840 154640 -1 1076
1078 3 436576 285848 154840 -1 1077
1079 3 436720 285944 155200 -1 1078
1080 3 436784 285872 155400 -1 1079
1081 3 436888 285760 155600 -1 1080
1082 3 437056 285616 155720 -1 1081
1083 3 437112 285496 155920 -1 1082
1084 3 437156 285348 155960 -1 1083
1085 3 437208 285480 156000 -1 1084
1086 3 437312 285496 156120 -1 1085
1087 3 437552 285384 156320 -1 1086
1088 3 437960 285384 156440 -1 1087
1089 3 438544 285352 156520 -1 1088
1090 3 439960 284488 156480 -1 1089
1091 3 440592 284080 156600 -1 1090
1092 3 440808 283776 156680 -1 1091
1093 3 440992 283560 156760 -1 1092
1094 3 441136 283432 157000 -1 1093
1095 3 441320 283496 157200 -1 1094
1096 3 441608 283568 157320 -1 1095
1097 3 441680 283568 157480 -1 1096
1098 3 441552 283512 157640 -1 1097
1099 3 441512 283480 157800 -1 1098
1100 3 441480 283472 157960 -1 1099
1101 3 441464 283448 158120 -1 1100
1102 3 441248 283560 158240 -1 1101
1103 3 440752 283688 158200 -1 1102
1104 3 440440 283792 158240 -1 1103
1105 3 440200 283576 158240 -1 1104
1106 3 439840 283648 158280 -1 1105
1107 3 440328 283864 158320 -1 1104
1108 3 440160 283992 158360 -1 1107
1109 3 441456 283512 158360 -1 1102
1110 3 441592 283496 158520 -1 1109
1111 3 441664 283480 158600 -1 1110
1112 3 441728 283456 158760 -1 1111
1113 3 441808 283496 158880 -1 1112
1114 3 441824 283576 159000 -1 1113
1115 3 441864 283536 159200 -1 1114
1116 3 441824 283544 159360 -1 1115
1117 3 441584 283344 159360 -1 1116
1118 3 441800 283600 159440 -1 1116
1119 3 441792 283628 159560 -1 1118
1120 3 441796 283632 159720 -1 1119
1121 3 441768 283576 159880 -1 1120
1122 3 441632 283488 160000 -1 1121
1123 3 441168 283688 160000 -1 1122
1124 3 441752 283316 160120 -1 1122
1125 3 442072 283220 160240 -1 1124
1126 3 442080 282988 160360 -1 1125
1127 3 442232 282972 160480 -1 1126
1128 3 442304 282824 160600 -1 1127
1129 3 442452 282756 160760 -1 1128
1130 3 442580 282688 160840 -1 1129
1131 3 442612 282588 161000 -1 1130
1132 3 442716 282436 161160 -1 1131
1133 3 442668 282292 161280 -1 1132
1134 3 442632 282140 161440 -1 1133
1135 3 442868 281920 161600 -1 1134
1136 3 442356 281736 161560 -1 1135
1137 3 443072 281648 161720 -1 1135
1138 3 443164 281544 161800 -1 1137
1139 3 443352 281396 161920 -1 1138
1140 3 443648 281372 162000 -1 1139
1141 3 443840 281332 162080 -1 1140
1142 3 443964 281284 162200 -1 1141
1143 3 444260 280808 162240 -1 1142
1144 3 444704 280576 162120 -1 1143
1145 3 445012 280468 162000 -1 1144
1146 3 445284 280392 161920 -1 1145
1147 3 445652 280416 161800 -1 1146
1148 3 446060 280280 161680 -1 1147
1149 3 446324 280188 161560 -1 1148
1150 3 446560 280180 161440 -1 1149
1151 3 446884 280196 161360 -1 1150
1152 3 446940 280171 161320 -1 1151
1153 3 447108 280096 161200 -1 1152
1154 3 447240 280008 161080 -1 1153
1155 3 447472 279824 161120 -1 1154
1156 3 447524 279828 161280 -1 1155
1157 3 447844 279884 161320 -1 1156
1158 3 447360 279720 161360 -1 1156
1159 3 447472 279784 161480 -1 1158
1160 3 447500 279864 161560 -1 1159
1161 3 447512 279996 161520 -1 1160
1162 3 447184 279876 161000 -1 1154
1163 3 447276 279704 160840 -1 1162
1164 3 448684 279264 160840 -1 1163
1165 3 449496 278892 160960 -1 1164
1166 3 450340 278768 161000 -1 1165
1167 3 451046 278596 160920 -1 1166
1168 3 451490 278608 161000 -1 1167
1169 3 451814 278660 161080 -1 1168
1170 3 452154 278712 161120 -1 1169
1171 3 451102 278500 161000 -1 1167
1172 3 451026 278436 161160 -1 1171
1173 3 450914 278404 161320 -1 1172
1174 3 450486 278924 161320 -1 1173
1175 3 450382 279076 161360 -1 1174
1176 3 450894 278292 161400 -1 1173
1177 3 450870 278088 161480 -1 1176
1178 3 444240 280784 162360 -1 1143
1179 3 444132 280712 162480 -1 1178
1180 3 444056 280584 162640 -1 1179
1181 3 443936 280400 162800 -1 1180
1182 3 443900 280260 162920 -1 1181
1183 3 443984 279992 163040 -1 1182
1184 3 443948 281616 162200 -1 1142
1185 3 437200 285200 156000 -1 1084
1186 3 437240 285120 156040 -1 1185
1187 3 436928 285216 156000 -1 1084
1188 3 435288 285392 152280 -1 1061
1189 3 435408 285320 152360 -1 1188
1190 3 435568 285376 152200 -1 1188
1191 3 430792 286488 147440 -1 1021
1192 3 430265 284712 145560 -1 1011
1193 3 430265 284570 145680 -1 1192
1194 3 429807 285130 142920 -1 998
1195 3 429914 285261 143040 -1 1194
1196 3 428656 285034 140520 -1 984
1197 3 428922 284638 140240 -1 1196
1198 3 429182 284378 140000 -1 1197
1199 3 429216 284316 139800 -1 1198
1200 3 429255 284287 139560 -1 1199
1201 3 429137 284304 139320 -1 1200
1202 3 429210 284344 139120 -1 1201
1203 3 429566 284412 138880 -1 1202
1204 3 429578 284440 138680 -1 1203
1205 3 429753 284435 138480 -1 1204
1206 3 429731 284474 138280 -1 1205
1207 3 430042 284542 138080 -1 1206
1208 3 430177 284734 137920 -1 1207
1209 3 430364 284734 137720 -1 1208
1210 3 430511 284808 137480 -1 1209
1211 3 430698 285051 137280 -1 1210
1212 3 430704 285232 137080 -1 1211
1213 3 430766 285385 136840 -1 1212
1214 3 430777 285679 136600 -1 1213
1215 3 430783 285798 136440 -1 1214
1216 3 430930 285707 136280 -1 1215
1217 3 430981 285606 136080 -1 1216
1218 3 431105 285413 135880 -1 1217
1219 3 431230 285340 135640 -1 1218
1220 3 431111 285492 135400 -1 1219
1221 3 431049 285685 135200 -1 1220
1222 3 431292 285837 134960 -1 1221
1223 3 431303 285962 134800 -1 1222
1224 3 431320 286030 134560 -1 1223
1225 3 431558 286267 134400 -1 1224
1226 3 431699 286335 134160 -1 1225
1227 3 431739 286318 134040 -1 1226
1228 3 431976 286375 133840 -1 1227
1229 3 432056 286358 133680 -1 1228
1230 3 432237 286364 133480 -1 1229
1231 3 432435 286256 133280 -1 1230
1232 3 432780 286166 133120 -1 1231
1233 3 433159 286035 132880 -1 1232
1234 3 433492 286058 132560 -1 1233
1235 3 433475 286047 132440 -1 1234
1236 3 433538 286002 132240 -1 1235
1237 3 433572 285922 132040 -1 1236
1238 3 433639 285860 131920 -1 1237
1239 3 433934 285837 131720 -1 1238
1240 3 434103 285736 131520 -1 1239
1241 3 434166 285679 131320 -1 1240
1242 3 434154 285611 131120 -1 1241
1243 3 434182 285668 130920 -1 1242
1244 3 434149 285736 130720 -1 1243
1245 3 434216 285837 130520 -1 1244
1246 3 434341 285798 130360 -1 1245
1247 3 434347 285770 130200 -1 1246
1248 3 434313 285877 130120 -1 1247
1249 3 434437 285849 129920 -1 1248
1250 3 434460 285860 129760 -1 1249
1251 3 434550 285837 129560 -1 1250
1252 3 434672 285959 129400 -1 1251
1253 3 434703 285996 129360 -1 1252
1254 3 434760 286024 129200 -1 1253
1255 3 434873 286166 128960 -1 1254
1256 3 434890 286245 128720 -1 1255
1257 3 434856 286380 128560 -1 1256
1258 3 434901 286476 128440 -1 1257
1259 3 434946 286573 128320 -1 1258
1260 3 435308 286488 128120 -1 1259
1261 3 435297 286488 127960 -1 1260
1262 3 435387 286539 127720 -1 1261
1263 3 435404 286584 127520 -1 1262
1264 3 435410 286663 127240 -1 1263
1265 3 435393 286692 127040 -1 1264
1266 3 435359 286685 126920 -1 1265
1267 3 435331 286680 126760 -1 1266
1268 3 435348 286584 126600 -1 1267
1269 3 435410 286545 126400 -1 1268
1270 3 435608 286550 126200 -1 1269
1271 3 435478 286635 125960 -1 1270
1272 3 435393 286720 125760 -1 1271
1273 3 435450 286867 125600 -1 1272
1274 3 435727 287014 125440 -1 1273
1275 3 435829 287020 125320 -1 1274
1276 3 435795 287014 125080 -1 1275
1277 3 435891 287189 124920 -1 1276
1278 3 435665 287223 124680 -1 1277
1279 3 435766 286963 124480 -1 1278
1280 3 435551 286799 124320 -1 1279
1281 3 435478 286833 124120 -1 1280
1282 3 435252 286873 123880 -1 1281
1283 3 435150 287054 123680 -1 1282
1284 3 435071 287110 123520 -1 1283
1285 3 435042 287286 123280 -1 1284
1286 3 435116 287427 123080 -1 1285
1287 3 435189 287551 122840 -1 1286
1288 3 435116 287738 122640 -1 1287
1289 3 435189 287829 122440 -1 1288
1290 3 435353 287987 122240 -1 1289
1291 3 435461 288078 122040 -1 1290
1292 3 435484 288168 121880 -1 1291
1293 3 435670 288326 121680 -1 1292
1294 3 435738 288524 121440 -1 1293
1295 3 435721 288615 121240 -1 1294
1296 3 435914 288824 121120 -1 1295
1297 3 435919 289152 120880 -1 1296
1298 3 435863 289531 120680 -1 1297
1299 3 436094 289548 120600 -1 1298
1300 3 436202 289599 120440 -1 1299
1301 3 436445 289614 120400 -1 1300
1302 3 436932 289644 120320 -1 1301
1303 3 437288 289797 120120 -1 1302
1304 3 437062 289888 119960 -1 1303
1305 3 437000 289882 119720 -1 1304
1306 3 436745 289933 119480 -1 1305
1307 3 436683 289944 119360 -1 1306
1308 3 436626 289995 119160 -1 1307
1309 3 436451 289831 119000 -1 1308
1310 3 436372 289763 118760 -1 1309
1311 3 436276 289616 118520 -1 1310
1312 3 436360 289509 118360 -1 1311
1313 3 436253 289447 118200 -1 1312
1314 3 435964 289486 117960 -1 1313
1315 3 435636 289548 117760 -1 1314
1316 3 435404 289571 117560 -1 1315
1317 3 435619 289622 117200 -1 1316
1318 3 435529 289599 117040 -1 1317
1319 3 435665 289633 116800 -1 1318
1320 3 435947 289639 116600 -1 1319
1321 3 436242 289560 116400 -1 1320
1322 3 436530 289452 116200 -1 1321
1323 3 436638 289328 116000 -1 1322
1324 3 436660 289305 115800 -1 1323
1325 3 436734 289090 115600 -1 1324
1326 3 436836 289000 115440 -1 1325
1327 3 436793 289034 115360 -1 1326
1328 3 437181 288609 115280 -1 1327
1329 3 436728 289084 115240 -1 1327
1330 3 436490 289034 115080 -1 1329
1331 3 436457 288903 114840 -1 1330
1332 3 436326 288790 114600 -1 1331
1333 3 436066 288926 114360 -1 1332
1334 3 435981 289090 114120 -1 1333
1335 3 436117 289424 113880 -1 1334
1336 3 436836 289249 113720 -1 1335
1337 3 436912 289226 113560 -1 1336
1338 3 437127 289277 113400 -1 1337
1339 3 437224 289300 113200 -1 1338
1340 3 437127 289272 113000 -1 1339
1341 3 437133 289272 112840 -1 1340
1342 3 437048 289209 112640 -1 1341
1343 3 437054 289158 112440 -1 1342
1344 3 437076 289130 112240 -1 1343
1345 3 437071 289158 112040 -1 1344
1346 3 437224 289164 111840 -1 1345
1347 3 437291 289181 111680 -1 1346
1348 3 435897 289526 113800 -1 1335
1349 3 435890 289462 113760 -1 1348
1350 3 435665 289650 113600 -1 1349
1351 3 435054 290403 113440 -1 1350
1352 3 435047 290674 113320 -1 1351
1353 3 434805 290674 113040 -1 1352
1354 3 434675 290861 112880 -1 1353
1355 3 434633 290929 112760 -1 1354
1356 3 434616 291076 112560 -1 1355
1357 3 434593 291206 112360 -1 1356
1358 3 434502 291291 112160 -1 1357
1359 3 434378 291331 112000 -1 1358
1360 3 435042 290855 113240 -1 1352
1361 3 435359 291098 113200 -1 1360
1362 3 435563 291415 113200 -1 1361
1363 3 435704 291647 113040 -1 1362
1364 3 435970 291851 112920 -1 1363
1365 3 436276 292100 112800 -1 1364
1366 3 436355 292162 112600 -1 1365
1367 3 436309 292094 112400 -1 1366
1368 3 436355 292117 112200 -1 1367
1369 3 436434 292139 112000 -1 1368
1370 3 436434 292326 111800 -1 1369
1371 3 436474 292439 111600 -1 1370
1372 3 436343 292677 111440 -1 1371
1373 3 436394 292688 111240 -1 1372
1374 3 436078 292835 111080 -1 1373
1375 3 435636 293525 111080 -1 1374
1376 3 435563 294210 111080 -1 1375
1377 3 435484 294351 111240 -1 1376
1378 3 435308 294521 111400 -1 1377
1379 3 435574 294594 111600 -1 1378
1380 3 435648 294543 111800 -1 1379
1381 3 435834 294685 112000 -1 1380
1382 3 435863 294690 112160 -1 1381
1383 3 435914 294645 112360 -1 1382
1384 3 435868 294724 112600 -1 1383
1385 3 435863 294668 112760 -1 1384
1386 3 434358 290810 113520 -1 1352
1387 3 433973 290708 113680 -1 1386
1388 3 436434 289695 119360 -1 1307
1389 3 435509 285578 129400 -1 1252
1390 3 428893 284514 139120 -1 1202
1391 3 417568 274999 159360 -1 824
1392 3 417433 275038 159360 -1 1391
1393 3 419067 275022 161840 -1 803
1394 4 418878 273562 171280 -1 736
1395 4 418963 273642 171480 -1 1394
1396 4 419008 273625 171640 -1 1395
1397 4 419127 273466 171880 -1 1396
1398 4 419093 273302 172080 -1 1397
1399 4 419054 273161 172280 -1 1398
1400 4 419178 273014 172400 -1 1399
1401 4 419223 272974 172480 -1 1400
1402 4 419201 272980 172520 -1 1401
1403 4 419150 272974 172560 -1 1402
1404 4 419387 272833 172760 -1 1403
1405 4 419568 272573 172920 -1 1404
1406 4 419664 272442 173120 -1 1405
1407 4 419840 272250 173320 -1 1406
1408 4 419862 272058 173560 -1 1407
1409 4 419902 272018 173720 -1 1408
1410 4 419998 271928 173880 -1 1409
1411 4 419970 271769 174040 -1 1410
1412 4 419998 271690 174280 -1 1411
1413 4 419976 271503 174480 -1 1412
1414 4 419942 271385 174640 -1 1413
1415 4 419925 271390 174880 -1 1414
1416 4 419846 271260 175080 -1 1415
1417 4 419766 271226 175280 -1 1416
1418 4 419710 271175 175480 -1 1417
1419 4 419636 270960 175720 -1 1418
1420 4 419580 270808 175880 -1 1419
1421 4 419416 270785 176040 -1 1420
1422 4 419370 270519 176240 -1 1421
1423 4 419433 270457 176440 -1 1422
1424 4 419410 270389 176640 -1 1423
1425 4 419495 270332 176840 -1 1424
1426 4 419585 270361 176960 -1 1425
1427 4 419648 270383 177120 -1 1426
1428 4 420213 270270 177120 -1 1427
1429 4 420414 270208 177240 -1 1428
1430 4 420312 270203 177480 -1 1429
1431 4 420210 270304 177720 -1 1430
1432 4 420193 270378 177920 -1 1431
1433 4 420012 270333 178160 -1 1432
1434 4 419995 270384 178360 -1 1433
1435 4 419871 270333 178640 -1 1434
1436 4 419814 270287 178800 -1 1435
1437 4 419548 270254 179040 -1 1436
1438 4 419367 270225 179280 -1 1437
1439 4 419215 270123 179520 -1 1438
1440 4 419107 270163 179760 -1 1439
1441 4 418898 270106 179920 -1 1440
1442 4 418643 270191 180040 -1 1441
1443 4 418558 270242 180200 -1 1442
1444 4 418417 270259 180400 -1 1443
1445 4 418338 270259 180640 -1 1444
1446 4 418151 270242 180880 -1 1445
1447 4 417993 270254 181040 -1 1446
1448 4 417812 270293 181200 -1 1447
1449 4 417585 270412 181360 -1 1448
1450 4 417416 270474 181440 -1 1449
1451 4 417184 270514 181600 -1 1450
1452 4 416895 270763 181760 -1 1451
1453 4 416703 270983 181920 -1 1452
1454 4 416579 270995 182000 -1 1453
1455 4 416137 271673 182040 -1 1454
1456 4 416375 271102 182080 -1 1455
1457 4 416194 271136 182160 -1 1456
1458 4 416081 271176 182200 -1 1457
1459 4 415730 271328 182400 -1 1458
1460 4 415413 271408 182560 -1 1459
1461 4 415176 271679 182680 -1 1460
1462 4 414978 271719 182880 -1 1461
1463 4 414695 271758 183080 -1 1462
1464 4 414570 271753 183240 -1 1463
1465 4 414293 271696 183440 -1 1464
1466 4 414095 271747 183640 -1 1465
1467 4 413801 271900 183880 -1 1466
1468 4 413518 272120 184040 -1 1467
1469 4 413134 272380 184240 -1 1468
1470 4 413037 272465 184440 -1 1469
1471 4 413020 272629 184600 -1 1470
1472 4 412969 272759 184760 -1 1471
1473 4 412952 272924 184960 -1 1472
1474 4 412919 273065 185160 -1 1473
1475 4 412919 273099 185280 -1 1474
1476 4 412919 273246 185440 -1 1475
1477 4 412958 273370 185680 -1 1476
1478 4 412879 273331 185880 -1 1477
1479 4 412364 272952 186080 -1 1478
1480 4 412313 272878 186320 -1 1479
1481 4 412228 272974 186520 -1 1480
1482 4 412030 272267 186680 -1 1481
1483 4 412353 271334 186680 -1 1482
1484 4 412636 270525 186680 -1 1483
1485 4 413230 269773 186680 -1 1484
1486 4 413694 269495 186520 -1 1485
1487 4 414010 269309 186400 -1 1486
1488 4 414123 269224 186280 -1 1487
1489 4 414169 269043 186160 -1 1488
1490 4 414197 268732 186040 -1 1489
1491 4 414367 268466 185880 -1 1490
1492 4 414384 268070 185720 -1 1491
1493 4 414406 267776 185560 -1 1492
1494 4 414486 267527 185400 -1 1493
1495 4 414621 267255 185280 -1 1494
1496 4 414763 266973 185120 -1 1495
1497 4 414780 266769 185000 -1 1496
1498 4 414802 266458 184840 -1 1497
1499 4 414915 266169 184720 -1 1498
1500 4 415017 265869 184560 -1 1499
1501 4 415238 265558 184400 -1 1500
1502 4 415255 265490 184360 -1 1501
1503 2 415838 264795 184360 -1 1502
1504 2 415849 264851 184560 -1 1503
1505 2 415911 264823 184600 -1 1504
1506 4 415300 265298 184200 -1 1502
1507 4 415594 264930 184040 -1 1506
1508 4 415719 264325 183880 -1 1507
1509 4 415815 263578 183720 -1 1508
1510 4 415758 263199 183520 -1 1509
1511 4 415515 262611 183400 -1 1510
1512 4 415012 262142 183400 -1 1511
1513 4 414152 261836 183400 -1 1512
1514 4 413558 261819 183240 -1 1513
1515 4 413247 262108 183040 -1 1514
1516 4 413184 262079 182800 -1 1515
1517 4 412036 261576 182800 -1 1516
1518 4 411708 261355 182680 -1 1517
1519 4 411555 261327 182560 -1 1518
1520 4 411482 261333 182440 -1 1519
1521 4 411335 261361 182320 -1 1520
1522 4 411363 261338 182160 -1 1521
1523 4 411391 261338 182080 -1 1522
1524 4 411318 261321 182000 -1 1523
1525 4 411369 261321 181960 -1 1524
1526 4 411323 261180 181800 -1 1525
1527 4 411306 261033 181640 -1 1526
1528 4 411312 260959 181480 -1 1527
1529 4 411323 260891 181360 -1 1528
1530 4 411504 260750 181040 -1 1529
1531 4 411550 260784 180800 -1 1530
1532 4 411668 260903 180600 -1 1531
1533 4 411538 260880 180400 -1 1532
1534 4 411578 260829 180200 -1 1533
1535 4 411516 260659 179920 -1 1534
1536 4 411584 260710 179720 -1 1535
1537 4 411708 260739 179480 -1 1536
1538 4 411663 260665 179280 -1 1537
1539 4 411697 260586 179080 -1 1538
1540 4 411674 260343 178800 -1 1539
1541 4 411742 260371 178560 -1 1540
1542 4 411719 260297 178360 -1 1541
1543 4 411765 260297 178160 -1 1542
1544 4 411708 260303 177960 -1 1543
1545 4 411408 260292 177760 -1 1544
1546 4 411414 260037 177600 -1 1545
1547 4 411403 259935 177440 -1 1546
1548 4 411380 259800 177280 -1 1547
1549 4 411414 259607 177120 -1 1548
1550 4 411357 259472 176960 -1 1549
1551 4 411403 259415 176760 -1 1550
1552 4 411391 259307 176560 -1 1551
1553 4 411335 259245 176320 -1 1552
1554 4 411329 259138 176120 -1 1553
1555 4 411238 259076 175920 -1 1554
1556 4 411255 258974 175680 -1 1555
1557 4 411148 258844 175480 -1 1556
1558 4 411205 258798 175320 -1 1557
1559 4 411199 258725 175120 -1 1558
1560 4 411216 258668 174960 -1 1559
1561 4 411301 258606 174760 -1 1560
1562 4 411255 258663 174560 -1 1561
1563 4 411329 258719 174320 -1 1562
1564 4 411306 258725 174080 -1 1563
1565 4 411346 258747 173880 -1 1564
1566 4 411340 258674 173680 -1 1565
1567 4 411408 258714 173480 -1 1566
1568 4 411533 258736 173280 -1 1567
1569 4 411538 258595 173080 -1 1568
1570 4 411521 258419 172920 -1 1569
1571 4 411459 258301 172760 -1 1570
1572 4 411244 258137 172480 -1 1571
1573 4 411182 258204 172080 -1 1572
1574 4 411329 258448 171880 -1 1573
1575 2 411889 258883 171880 -1 1574
1576 2 412262 259392 171680 -1 1575
1577 2 412460 259619 171600 -1 1576
1578 2 412712 259919 171520 -1 1577
1579 2 412932 260145 171400 -1 1578
1580 2 413000 260332 171240 -1 1579
1581 2 413091 260626 171080 -1 1580
1582 2 413187 261039 170880 -1 1581
1583 2 413147 261486 170720 -1 1582
1584 2 413096 262515 170600 -1 1583
1585 2 413153 262759 170520 -1 1584
1586 2 413057 262662 170360 -1 1585
1587 2 413040 262826 170240 -1 1586
1588 2 413147 263132 170120 -1 1587
1589 2 413142 263669 169960 -1 1588
1590 2 413017 264258 169840 -1 1589
1591 2 412774 264637 169680 -1 1590
1592 2 412740 264897 169520 -1 1591
1593 2 412548 265084 169320 -1 1592
1594 2 412361 265259 169160 -1 1593
1595 2 412174 266311 169080 -1 1594
1596 2 412054 266478 169160 -1 1595
1597 2 412022 266490 169240 -1 1596
1598 2 411954 266518 169320 -1 1597
1599 2 411934 266530 169440 -1 1598
1600 2 411830 266588 169520 -1 1599
1601 2 411706 266630 169600 -1 1600
1602 2 411502 266706 169680 -1 1601
1603 2 411150 267062 169720 -1 1602
1604 2 411314 267012 169800 -1 1603
1605 2 411526 266992 169880 -1 1604
1606 2 411650 266948 169960 -1 1605
1607 2 411850 266956 170040 -1 1606
1608 2 411970 266968 170160 -1 1607
1609 2 409706 266824 169680 -1 1603
1610 2 409238 266814 169760 -1 1609
1611 2 409014 267022 169800 -1 1610
1612 2 409002 267124 169880 -1 1611
1613 2 412138 266274 169000 -1 1595
1614 2 412206 266138 168880 -1 1613
1615 2 412234 265908 168760 -1 1614
1616 2 412206 265820 168680 -1 1615
1617 2 412186 265708 168520 -1 1616
1618 2 412186 265688 168360 -1 1617
1619 2 412186 265656 168280 -1 1618
1620 2 412190 265660 168200 -1 1619
1621 2 412186 265616 168120 -1 1620
1622 2 412090 265566 168040 -1 1621
1623 2 412078 265538 167920 -1 1622
1624 2 412098 265378 167800 -1 1623
1625 2 412106 265302 167720 -1 1624
1626 2 412018 265374 167600 -1 1625
1627 2 411962 265216 167480 -1 1626
1628 2 411846 265146 167360 -1 1627
1629 2 411846 264998 167200 -1 1628
1630 2 411818 264910 167040 -1 1629
1631 2 411814 264758 166880 -1 1630
1632 2 411802 264662 166680 -1 1631
1633 2 411766 264594 166600 -1 1632
1634 2 411686 264564 166520 -1 1633
1635 2 411434 264716 166440 -1 1634
1636 2 411366 264848 166240 -1 1635
1637 2 411442 265312 165920 -1 1636
1638 2 411342 265368 165800 -1 1637
1639 2 411246 265358 165680 -1 1638
1640 2 410946 265230 165600 -1 1639
1641 2 410754 265158 165440 -1 1640
1642 2 410550 265154 165320 -1 1641
1643 2 410434 265094 165160 -1 1642
1644 2 410106 265030 165040 -1 1643
1645 2 409902 264994 164920 -1 1644
1646 2 409562 264940 164760 -1 1645
1647 2 409334 264868 164680 -1 1646
1648 2 409198 264720 164560 -1 1647
1649 2 409102 264564 164440 -1 1648
1650 2 408882 264478 164320 -1 1649
1651 2 408770 264106 164240 -1 1650
1652 2 408602 263710 164120 -1 1651
1653 2 408594 263566 164040 -1 1652
1654 2 408610 263454 163960 -1 1653
1655 2 408690 263294 163880 -1 1654
1656 2 408686 263092 163800 -1 1655
1657 2 408678 263024 163720 -1 1656
1658 2 408650 262880 163600 -1 1657
1659 2 408638 262790 163520 -1 1658
1660 2 408670 262610 163400 -1 1659
1661 2 408774 262470 163240 -1 1660
1662 2 408630 262326 163120 -1 1661
1663 2 408366 262166 163040 -1 1662
1664 2 407662 261956 163000 -1 1663
1665 2 405718 261148 163000 -1 1664
1666 2 405718 261148 162880 -1 1665
1667 2 405718 261148 162760 -1 1666
1668 2 405746 261182 162680 -1 1667
1669 2 405782 261192 162560 -1 1668
1670 2 405702 261134 162480 -1 1669
1671 2 405674 261212 162360 -1 1670
1672 2 405674 261212 162280 -1 1671
1673 2 405626 261268 162200 -1 1672
1674 2 405602 261284 162120 -1 1673
1675 2 405714 261128 163040 -1 1665
1676 2 405682 261040 163120 -1 1675
1677 2 405670 261028 163240 -1 1676
1678 2 405670 261020 163320 -1 1677
1679 2 405670 261020 163400 -1 1678
1680 2 405902 261092 163520 -1 1679
1681 2 412654 263806 166480 -1 1634
1682 2 412690 263778 166360 -1 1681
1683 2 412758 263714 166200 -1 1682
1684 2 412858 263622 166040 -1 1683
1685 2 413050 263586 165920 -1 1684
1686 2 413270 263638 165760 -1 1685
1687 2 413286 263620 165720 -1 1686
1688 2 413334 263644 165600 -1 1687
1689 2 413270 263528 165480 -1 1688
1690 2 413286 263488 165320 -1 1689
1691 2 413158 263324 165200 -1 1690
1692 2 413058 263212 165040 -1 1691
1693 2 412822 262992 164880 -1 1692
1694 2 412850 262882 164760 -1 1693
1695 2 412690 262770 164680 -1 1694
1696 2 412594 262578 164560 -1 1695
1697 2 412450 262342 164440 -1 1696
1698 2 412286 262178 164280 -1 1697
1699 2 412162 262078 164200 -1 1698
1700 2 412122 262030 164120 -1 1699
1701 2 412026 261966 164040 -1 1700
1702 2 411862 261906 163880 -1 1701
1703 2 411530 261966 163800 -1 1702
1704 2 411430 261956 163680 -1 1703
1705 2 411394 261968 163520 -1 1704
1706 2 411358 261984 163440 -1 1705
1707 2 411250 261984 163320 -1 1706
1708 2 411230 262090 163200 -1 1707
1709 2 411370 262146 163040 -1 1708
1710 2 411418 262146 162880 -1 1709
1711 2 411426 262138 162800 -1 1710
1712 2 411290 262160 162680 -1 1711
1713 2 411230 262236 162520 -1 1712
1714 2 411202 262264 162320 -1 1713
1715 2 411098 262428 162240 -1 1714
1716 2 410950 262558 162120 -1 1715
1717 2 410950 262574 161960 -1 1716
1718 2 411026 262702 161840 -1 1717
1719 2 411054 262926 161680 -1 1718
1720 2 410970 263234 161560 -1 1719
1721 2 410970 263590 161400 -1 1720
1722 2 410958 263832 161280 -1 1721
1723 2 411010 264164 161200 -1 1722
1724 2 410990 264272 161040 -1 1723
1725 2 411062 264306 160960 -1 1724
1726 2 411102 264326 160840 -1 1725
1727 2 411162 264378 160720 -1 1726
1728 2 411278 264406 160600 -1 1727
1729 2 411390 264388 160400 -1 1728
1730 2 411478 264364 160200 -1 1729
1731 2 411574 264344 160000 -1 1730
1732 2 411662 264460 159800 -1 1731
1733 2 411702 264488 159560 -1 1732
1734 2 411438 264576 159400 -1 1733
1735 2 411338 264476 159280 -1 1734
1736 2 411198 264388 159080 -1 1735
1737 2 411154 264264 158880 -1 1736
1738 2 411146 264256 158680 -1 1737
1739 2 411202 264290 158520 -1 1738
1740 2 411354 264300 158400 -1 1739
1741 2 411382 264316 158240 -1 1740
1742 2 411454 264220 158120 -1 1741
1743 2 411502 264092 158000 -1 1742
1744 2 411714 263912 157880 -1 1743
1745 2 411938 263756 157760 -1 1744
1746 2 412210 263716 157680 -1 1745
1747 2 412302 263734 157560 -1 1746
1748 2 412422 263718 157400 -1 1747
1749 2 412502 263638 157240 -1 1748
1750 2 412578 263610 157080 -1 1749
1751 2 412766 263662 156920 -1 1750
1752 2 412978 263746 156760 -1 1751
1753 2 413006 263712 156600 -1 1752
1754 2 413046 263790 156520 -1 1753
1755 2 413050 263790 156400 -1 1754
1756 2 413158 263790 156240 -1 1755
1757 2 413158 263790 156080 -1 1756
1758 2 413230 264034 155960 -1 1757
1759 2 413342 264162 155760 -1 1758
1760 2 413346 264222 155600 -1 1759
1761 2 413494 264294 155440 -1 1760
1762 2 413558 264238 155240 -1 1761
1763 2 413574 264222 155120 -1 1762
1764 2 413658 264252 155000 -1 1763
1765 2 413702 264368 154840 -1 1764
1766 2 409938 264752 160960 -1 1724
1767 2 409862 264810 160880 -1 1766
1768 2 409770 264880 160840 -1 1767
1769 2 409770 264854 160760 -1 1768
1770 2 409850 264826 160600 -1 1769
1771 2 409718 264790 160400 -1 1770
1772 2 409514 264866 161040 -1 1766
1773 2 409454 265094 161160 -1 1772
1774 2 409406 265166 161280 -1 1773
1775 2 409354 265286 161440 -1 1774
1776 2 409454 265350 161480 -1 1775
1777 2 411029 258323 171760 -1 1574
1778 2 410826 258221 171560 -1 1777
1779 2 410803 258006 171360 -1 1778
1780 2 410718 257803 171160 -1 1779
1781 2 410684 257605 170960 -1 1780
1782 2 410362 257175 170760 -1 1781
1783 2 410101 256587 170560 -1 1782
1784 2 410034 256383 170280 -1 1783
1785 2 409932 256321 170120 -1 1784
1786 2 409926 256253 169960 -1 1785
1787 2 409343 255331 169880 -1 1786
1788 2 409015 254788 169720 -1 1787
1789 2 408738 254052 169600 -1 1788
1790 2 408444 252955 169600 -1 1789
1791 2 408147 251897 169720 -1 1790
1792 2 407830 251049 169800 -1 1791
1793 2 407451 250709 169680 -1 1792
1794 2 407270 250630 169480 -1 1793
1795 2 407083 250636 169280 -1 1794
1796 2 406959 250540 169040 -1 1795
1797 2 406167 250557 169000 -1 1796
1798 2 405313 250370 169000 -1 1797
1799 2 404617 249765 169000 -1 1798
1800 2 404230 249352 169240 -1 1799
1801 2 404320 249341 169440 -1 1800
1802 2 404088 249312 169680 -1 1801
1803 2 403879 249403 169880 -1 1802
1804 2 403964 249510 170040 -1 1803
1805 2 404833 250002 168840 -1 1798
1806 2 404817 249818 168720 -1 1805
1807 2 404769 249746 168600 -1 1806
1808 2 407632 250698 170040 -1 1792
1809 2 407581 250579 170280 -1 1808
1810 2 407598 250127 170440 -1 1809
1811 2 407652 250005 170560 -1 1810
1812 2 407705 249883 170680 -1 1811
1813 2 407598 249640 170880 -1 1812
1814 2 407626 249550 171040 -1 1813
1815 2 407621 249470 171160 -1 1814
1816 2 407575 249289 171280 -1 1815
1817 2 407490 249182 171400 -1 1816
1818 2 407490 249114 171520 -1 1817
1819 2 407445 249007 171640 -1 1818
1820 2 407440 248826 171800 -1 1819
1821 2 407366 248554 172000 -1 1820
1822 2 407326 248486 172160 -1 1821
1823 2 407185 248339 172360 -1 1822
1824 2 407202 248305 172480 -1 1823
1825 2 407083 248198 172640 -1 1824
1826 2 406936 247886 172760 -1 1825
1827 2 406846 247756 172880 -1 1826
1828 2 406693 247672 173000 -1 1827
1829 2 406523 247457 173200 -1 1828
1830 2 406223 246755 173320 -1 1829
1831 2 405969 246280 173440 -1 1830
1832 2 405805 245754 173560 -1 1831
1833 2 405562 245347 173680 -1 1832
1834 2 405358 244922 173840 -1 1833
1835 2 405047 244458 173960 -1 1834
1836 2 404781 244119 174080 -1 1835
1837 2 404702 243904 174280 -1 1836
1838 2 404566 243582 174400 -1 1837
1839 2 404583 243457 174560 -1 1838
1840 2 404515 243208 174680 -1 1839
1841 2 404402 243039 174840 -1 1840
1842 2 404136 242654 174920 -1 1841
1843 2 404091 242399 175120 -1 1842
1844 2 403536 241879 175320 -1 1843
1845 2 403084 241059 175480 -1 1844
1846 2 402292 240114 175600 -1 1845
1847 2 401907 239808 175760 -1 1846
1848 2 401670 239435 175920 -1 1847
1849 2 401421 239243 176040 -1 1848
1850 2 401132 238519 176200 -1 1849
1851 2 400889 238174 176360 -1 1850
1852 2 400764 237959 176440 -1 1851
1853 2 400685 237778 176640 -1 1852
1854 2 400595 237523 176800 -1 1853
1855 2 400544 236918 176920 -1 1854
1856 2 400521 236793 177040 -1 1855
1857 2 400448 236675 177160 -1 1856
1858 2 400335 236448 177280 -1 1857
1859 2 400278 236120 177440 -1 1858
1860 2 400199 235866 177600 -1 1859
1861 2 400040 235374 177760 -1 1860
1862 2 399763 235057 177760 -1 1861
1863 2 399503 234208 177760 -1 1862
1864 2 399429 233886 177800 -1 1863
1865 2 399509 233688 178000 -1 1864
1866 2 399435 233116 178280 -1 1865
1867 2 399356 233145 178480 -1 1866
1868 2 399311 233173 178680 -1 1867
1869 2 399231 233145 178840 -1 1868
1870 2 399034 232981 179080 -1 1869
1871 2 399062 232935 179280 -1 1870
1872 2 399000 232890 179440 -1 1871
1873 2 399084 232692 179600 -1 1872
1874 2 399141 232392 179800 -1 1873
1875 2 399203 232330 179880 -1 1874
1876 2 399305 232166 180040 -1 1875
1877 2 399446 231499 180240 -1 1876
1878 2 399633 231335 180440 -1 1877
1879 2 399543 231074 180680 -1 1878
1880 2 399582 231052 180880 -1 1879
1881 2 399520 231023 181080 -1 1880
1882 2 399271 230859 181320 -1 1881
1883 2 398824 230565 181480 -1 1882
1884 2 398479 230096 181680 -1 1883
1885 2 398304 229598 181840 -1 1884
1886 2 398536 228676 181840 -1 1885
1887 2 398677 227618 181960 -1 1886
1888 2 398722 227358 182000 -1 1887
1889 2 398428 228116 182040 -1 1888
1890 2 398598 227697 182160 -1 1889
1891 2 398519 226956 182240 -1 1890
1892 2 398575 227075 182400 -1 1891
1893 2 398428 226413 182600 -1 1892
1894 2 398244 225422 182720 -1 1893
1895 2 397904 224150 182720 -1 1894
1896 2 397737 223372 182800 -1 1895
1897 2 397558 222852 183000 -1 1896
1898 2 397447 222426 183200 -1 1897
1899 2 397095 221750 183360 -1 1898
1900 2 397028 221411 183520 -1 1899
1901 2 396960 221154 183680 -1 1900
1902 2 396939 220826 183800 -1 1901
1903 2 396968 220495 183920 -1 1902
1904 2 397004 220354 184040 -1 1903
1905 2 397083 220218 184320 -1 1904
1906 2 397158 220013 184560 -1 1905
1907 2 397265 219691 184720 -1 1906
1908 2 397321 219070 184880 -1 1907
1909 2 397298 219126 185040 -1 1908
1910 2 397371 219188 185280 -1 1909
1911 2 397350 219131 185480 -1 1910
1912 2 397431 219189 185720 -1 1911
1913 2 397103 217906 185720 -1 1912
1914 2 396745 217131 185720 -1 1913
1915 2 396581 216390 185720 -1 1914
1916 2 396242 214942 185720 -1 1915
1917 2 395954 214362 185760 -1 1916
1918 2 395635 214036 185880 -1 1917
1919 2 395408 213617 185880 -1 1918
1920 2 394967 212865 185880 -1 1919
1921 2 394673 212350 185720 -1 1920
1922 2 394126 211423 185600 -1 1921
1923 2 393859 210948 185480 -1 1922
1924 2 393712 209312 185480 -1 1923
1925 2 393360 208701 185520 -1 1924
1926 2 392935 207846 185520 -1 1925
1927 2 392550 206901 185520 -1 1926
1928 2 392133 205910 185720 -1 1927
1929 2 392142 205887 185640 -1 1928
1930 2 391708 204724 185200 -1 1929
1931 2 391641 204730 185040 -1 1930
1932 2 391616 204654 184960 -1 1931
1933 2 392121 205931 185800 -1 1928
1934 2 391901 205863 185960 -1 1933
1935 2 391521 205257 186160 -1 1934
1936 2 390786 203916 186160 -1 1935
1937 2 390786 203531 186160 -1 1936
1938 2 390831 203134 186240 -1 1937
1939 2 390752 202915 186400 -1 1938
1940 2 390418 202269 186520 -1 1939
1941 2 389557 201443 186520 -1 1940
1942 2 388686 200686 186400 -1 1941
1943 2 388013 199707 186280 -1 1942
1944 2 387753 199092 186120 -1 1943
1945 2 387607 198294 185960 -1 1944
1946 2 387488 197869 185760 -1 1945
1947 2 387337 197504 185600 -1 1946
1948 2 387068 197063 185480 -1 1947
1949 2 386632 196054 185320 -1 1948
1950 2 386383 195322 185120 -1 1949
1951 2 385967 194448 184920 -1 1950
1952 2 385858 194103 184680 -1 1951
1953 2 386055 194541 184440 -1 1952
1954 2 386051 194552 184240 -1 1953
1955 2 385427 192928 184240 -1 1954
1956 2 385550 191961 184040 -1 1955
1957 2 385378 191166 184040 -1 1956
1958 2 385289 190658 183880 -1 1957
1959 2 385078 190188 183680 -1 1958
1960 2 384881 189858 183480 -1 1959
1961 2 384763 189795 183280 -1 1960
1962 2 384618 189616 183160 -1 1961
1963 2 384551 189564 182960 -1 1962
1964 2 384695 188116 182960 -1 1963
1965 2 384562 187669 182800 -1 1964
1966 2 384397 186840 182800 -1 1965
1967 2 384449 186464 182560 -1 1966
1968 2 384564 186129 182360 -1 1967
1969 2 384553 185925 182120 -1 1968
1970 2 384516 185221 182120 -1 1969
1971 2 384453 184780 181920 -1 1970
1972 2 384485 184584 181720 -1 1971
1973 2 384557 184068 181600 -1 1972
1974 2 384697 183859 181480 -1 1973
1975 2 384529 183753 181400 -1 1974
1976 2 384460 183595 181320 -1 1975
1977 2 384551 183294 181200 -1 1976
1978 2 384326 182660 180960 -1 1977
1979 2 384205 182280 180760 -1 1978
1980 2 384169 181444 180760 -1 1979
1981 2 384189 180360 180760 -1 1980
1982 2 383944 180401 180480 -1 1981
1983 2 383871 180404 180200 -1 1982
1984 2 383783 180466 180160 -1 1983
1985 2 383314 180302 179960 -1 1984
1986 2 383088 180127 179840 -1 1985
1987 2 382833 179980 179640 -1 1986
1988 2 382663 179861 179440 -1 1987
1989 2 382754 179629 179280 -1 1988
1990 2 382696 179606 179120 -1 1989
1991 2 382496 179462 179000 -1 1990
1992 2 382656 179342 178840 -1 1991
1993 2 382672 179294 178720 -1 1992
1994 2 382683 179294 178640 -1 1993
1995 2 382688 179294 178600 -1 1994
1996 2 382696 179294 178520 -1 1995
1997 2 382712 179278 178400 -1 1996
1998 2 382720 179214 178280 -1 1997
1999 2 382688 179478 178240 -1 1998
2000 2 382736 179606 178080 -1 1999
2001 2 382768 179614 177960 -1 2000
2002 2 382744 178702 178200 -1 1998
2003 2 382568 178294 178120 -1 2002
2004 2 382432 177990 178040 -1 2003
2005 2 382392 178022 177920 -1 2004
2006 2 382328 178070 177720 -1 2005
2007 2 382240 177958 177560 -1 2006
2008 2 382200 177966 177440 -1 2007
2009 2 382112 177910 177160 -1 2008
2010 2 382008 177854 177000 -1 2009
2011 2 382256 177886 176880 -1 2010
2012 2 382296 177710 176800 -1 2011
2013 2 382496 177550 176680 -1 2012
2014 2 382808 177366 176560 -1 2013
2015 2 382916 177356 176520 -1 2014
2016 2 383012 177332 176400 -1 2015
2017 2 382984 177256 176280 -1 2016
2018 2 383004 177240 176200 -1 2017
2019 2 383064 177204 176080 -1 2018
2020 2 383100 177192 175960 -1 2019
2021 2 383108 177180 175840 -1 2020
2022 2 383176 177052 175680 -1 2021
2023 2 383252 176944 175480 -1 2022
2024 2 383380 176824 175280 -1 2023
2025 2 383440 176704 175120 -1 2024
2026 2 383524 176606 174920 -1 2025
2027 2 383440 176486 174720 -1 2026
2028 2 383396 176358 174560 -1 2027
2029 2 383348 176218 174400 -1 2028
2030 2 383320 176174 174200 -1 2029
2031 2 383180 176094 174000 -1 2030
2032 2 383120 175850 173840 -1 2031
2033 2 383060 175718 173720 -1 2032
2034 2 382888 175442 173600 -1 2033
2035 2 382552 175080 173520 -1 2034
2036 2 382428 174840 173440 -1 2035
2037 2 382480 174668 173360 -1 2036
2038 2 382528 174532 173240 -1 2037
2039 2 382604 174376 173120 -1 2038
2040 2 382712 174388 172960 -1 2039
2041 2 382784 174408 172800 -1 2040
2042 2 382760 174388 172640 -1 2041
2043 2 382648 174332 172520 -1 2042
2044 2 382512 174168 172400 -1 2043
2045 2 382444 174058 172200 -1 2044
2046 2 382472 173998 172000 -1 2045
2047 2 382460 173930 171760 -1 2046
2048 2 382388 173654 171480 -1 2047
2049 2 382204 173314 171320 -1 2048
2050 2 382108 173122 171160 -1 2049
2051 2 381812 172790 171120 -1 2050
2052 2 380988 172360 171160 -1 2051
2053 2 380448 171930 171040 -1 2052
2054 2 380292 171662 170960 -1 2053
2055 2 380300 171298 170920 -1 2054
2056 2 379612 170776 170880 -1 2055
2057 2 379312 170678 170760 -1 2056
2058 2 379264 170644 170680 -1 2057
2059 2 378928 170386 170440 -1 2058
2060 2 378884 170290 170320 -1 2059
2061 2 378764 170170 170200 -1 2060
2062 2 378740 170094 170000 -1 2061
2063 2 378704 170002 169840 -1 2062
2064 2 378664 169918 169680 -1 2063
2065 2 378644 169802 169560 -1 2064
2066 2 378604 169438 169520 -1 2065
2067 2 378516 169244 169440 -1 2066
2068 2 378380 169056 169360 -1 2067
2069 2 378180 168932 169280 -1 2068
2070 2 377976 168720 169200 -1 2069
2071 2 377800 168624 169120 -1 2070
2072 2 377596 168490 169040 -1 2071
2073 2 377416 168318 168960 -1 2072
2074 2 376928 168098 168920 -1 2073
2075 2 376900 168066 168840 -1 2074
2076 2 376696 167878 168760 -1 2075
2077 2 376700 167644 168640 -1 2076
2078 2 376672 167620 168600 -1 2077
2079 2 376660 167612 168520 -1 2078
2080 2 376696 167656 168400 -1 2079
2081 2 376872 167708 168320 -1 2080
2082 2 376964 167622 168240 -1 2081
2083 2 376936 167610 168120 -1 2082
2084 2 376940 167598 168000 -1 2083
2085 2 376984 167530 167880 -1 2084
2086 2 376988 167494 167760 -1 2085
2087 2 376928 167382 167600 -1 2086
2088 2 376932 167226 167480 -1 2087
2089 2 376952 167218 167320 -1 2088
2090 2 376956 167210 167160 -1 2089
2091 2 376896 167190 167000 -1 2090
2092 2 376640 167222 166880 -1 2091
2093 2 376564 167270 166800 -1 2092
2094 2 376428 167356 166680 -1 2093
2095 2 376348 167376 166600 -1 2094
2096 2 376132 167456 166520 -1 2095
2097 2 376020 167636 166440 -1 2096
2098 2 376028 167660 166320 -1 2097
2099 2 376464 168032 166200 -1 2098
2100 2 376456 168146 166040 -1 2099
2101 2 376404 168194 165880 -1 2100
2102 2 376308 168334 165720 -1 2101
2103 2 376280 168366 165600 -1 2102
2104 2 376200 168430 165480 -1 2103
2105 2 376196 168470 165400 -1 2104
2106 2 376432 168512 165320 -1 2105
2107 2 376480 168472 165160 -1 2106
2108 2 376628 168400 165040 -1 2107
2109 2 376920 168368 164960 -1 2108
2110 2 375132 169000 165360 -1 2105
2111 2 374840 169240 165320 -1 2110
2112 2 374332 169588 165200 -1 2111
2113 2 373560 169890 165120 -1 2112
2114 2 373288 169940 165000 -1 2113
2115 2 373004 170104 164840 -1 2114
2116 2 372868 170320 164680 -1 2115
2117 2 372692 170404 164520 -1 2116
2118 2 372536 170444 164400 -1 2117
2119 2 372552 170420 164240 -1 2118
2120 2 372560 170401 164200 -1 2119
2121 2 372568 170382 164160 -1 2120
2122 2 372560 170390 164120 -1 2121
2123 2 372560 170386 164040 -1 2122
2124 2 372544 170422 163920 -1 2123
2125 2 372388 170582 163800 -1 2124
2126 2 384339 180080 180960 -1 1981
2127 2 385251 179380 180960 -1 2126
2128 2 385751 178660 180960 -1 2127
2129 2 386051 178176 180960 -1 2128
2130 2 386260 177876 180840 -1 2129
2131 2 386380 177032 180840 -1 2130
2132 2 386444 176630 180680 -1 2131
2133 2 386347 176305 180480 -1 2132
2134 2 385717 175321 180480 -1 2133
2135 2 386281 175561 180320 -1 2134
2136 2 386608 175694 180280 -1 2135
2137 2 386847 175807 180240 -1 2136
2138 2 386858 175857 180200 -1 2137
2139 2 386663 175849 180160 -1 2138
2140 2 386414 175723 180120 -1 2139
2141 2 386643 176153 180080 -1 2140
2142 2 386444 175521 180040 -1 2141
2143 2 386343 175485 179920 -1 2142
2144 2 386367 175527 179720 -1 2143
2145 2 386435 175624 179560 -1 2144
2146 2 386246 175709 179440 -1 2145
2147 2 387902 176020 180200 -1 2138
2148 2 388058 176000 180280 -1 2147
2149 2 388087 176009 180320 -1 2148
2150 2 385578 175261 180520 -1 2134
2151 2 385510 175177 180600 -1 2150
2152 2 385398 175060 180720 -1 2151
2153 2 384594 173721 180720 -1 2152
2154 2 384277 173353 180480 -1 2153
2155 2 384192 173325 180280 -1 2154
2156 2 384182 173660 180120 -1 2155
2157 2 384154 173498 179840 -1 2156
2158 2 384309 173457 180880 -1 2153
2159 2 384139 173276 180960 -1 2158
2160 2 384001 173217 181160 -1 2159
2161 2 384092 172973 181360 -1 2160
2162 2 383864 171857 181360 -1 2161
2163 2 383866 171276 181520 -1 2162
2164 2 383896 170766 181720 -1 2163
2165 2 384173 170205 181840 -1 2164
2166 2 384177 169993 181960 -1 2165
2167 2 384206 169625 182080 -1 2166
2168 2 384030 169696 182200 -1 2167
2169 2 383693 169802 182360 -1 2168
2170 2 383417 169705 182480 -1 2169
2171 2 383169 169629 182600 -1 2170
2172 2 383085 169604 182640 -1 2171
2173 2 382605 169515 182800 -1 2172
2174 2 382096 169530 183000 -1 2173
2175 2 381586 169433 183200 -1 2174
2176 2 381100 169460 183400 -1 2175
2177 2 380877 169417 183640 -1 2176
2178 2 380965 168905 183640 -1 2177
2179 2 380981 168465 183640 -1 2178
2180 2 380953 167897 183800 -1 2179
2181 2 380943 166986 183840 -1 2180
2182 2 380843 167114 184200 -1 2181
2183 2 380870 167253 184280 -1 2182
2184 2 380863 166925 183640 -1 2181
2185 2 380827 166804 183520 -1 2184
2186 2 380795 166783 183480 -1 2185
2187 2 380733 169789 183760 -1 2177
2188 2 380620 170029 183880 -1 2187
2189 2 380485 170209 183960 -1 2188
2190 2 380317 170281 184000 -1 2189
2191 2 380121 170452 184120 -1 2190
2192 2 379986 170562 184240 -1 2191
2193 2 379944 170672 184320 -1 2192
2194 2 379910 170653 184400 -1 2193
2195 2 379886 170757 184480 -1 2194
2196 2 379825 170814 184560 -1 2195
2197 2 379757 170897 184640 -1 2196
2198 2 379529 170780 184720 -1 2197
2199 2 379549 170826 184840 -1 2198
2200 2 379488 170816 184920 -1 2199
2201 2 379406 170685 185080 -1 2200
2202 2 379294 170213 185080 -1 2201
2203 2 378638 169725 185080 -1 2202
2204 2 378795 170062 185400 -1 2203
2205 2 378802 170092 185440 -1 2204
2206 2 377821 168858 185080 -1 2203
2207 2 377185 168397 185040 -1 2206
2208 2 376826 167956 184920 -1 2207
2209 2 375501 167525 184920 -1 2208
2210 2 374533 167117 184920 -1 2209
2211 2 374001 167219 185160 -1 2210
2212 2 373989 167308 185280 -1 2211
2213 2 373989 167393 185360 -1 2212
2214 2 374132 167471 185440 -1 2213
2215 2 374261 167494 185480 -1 2214
2216 2 374309 167026 184760 -1 2210
2217 2 374101 166754 184600 -1 2216
2218 2 374004 166584 184400 -1 2217
2219 2 373755 166338 184280 -1 2218
2220 2 373321 165834 184120 -1 2219
2221 2 373092 165513 183920 -1 2220
2222 2 372928 165234 183720 -1 2221
2223 2 372649 165269 183560 -1 2222
2224 2 372271 165322 183360 -1 2223
2225 2 372088 165411 183200 -1 2224
2226 2 371969 165536 182960 -1 2225
2227 2 371836 165779 182760 -1 2226
2228 2 371802 165941 182600 -1 2227
2229 2 371766 166144 182480 -1 2228
2230 2 371583 166460 182280 -1 2229
2231 2 371484 166647 182120 -1 2230
2232 2 371292 166832 181960 -1 2231
2233 2 371097 166987 181760 -1 2232
2234 2 370965 167151 181600 -1 2233
2235 2 370807 167336 181440 -1 2234
2236 2 370662 167412 181320 -1 2235
2237 2 370636 167396 181040 -1 2236
2238 2 370486 167389 180840 -1 2237
2239 2 370465 167385 180600 -1 2238
2240 2 370464 167429 180480 -1 2239
2241 2 370235 167625 180320 -1 2240
2242 2 369940 167617 180080 -1 2241
2243 2 369934 167593 179760 -1 2242
2244 2 369890 167651 179680 -1 2243
2245 2 369862 167588 179640 -1 2244
2246 2 369810 167786 179520 -1 2245
2247 2 369990 167792 179440 -1 2246
2248 2 370213 167791 179360 -1 2247
2249 2 370218 167812 179240 -1 2248
2250 2 370218 167800 179160 -1 2249
2251 2 370242 167816 179040 -1 2250
2252 2 369362 167914 179440 -1 2246
2253 2 368026 168422 179400 -1 2252
2254 2 366738 168812 179360 -1 2253
2255 2 366614 168870 179280 -1 2254
2256 2 366566 168898 179200 -1 2255
2257 2 366574 168886 179120 -1 2256
2258 2 366574 168878 179080 -1 2257
2259 2 366418 168944 179000 -1 2258
2260 2 366514 168828 179480 -1 2254
2261 2 366314 168840 179600 -1 2260
2262 2 366322 168826 179680 -1 2261
2263 2 366314 168798 179760 -1 2262
2264 2 384814 168926 182080 -1 2167
2265 2 385208 168561 181960 -1 2264
2266 2 385864 168121 181840 -1 2265
2267 2 386591 167619 181760 -1 2266
2268 2 386967 167411 181680 -1 2267
2269 2 387231 167341 181560 -1 2268
2270 2 387807 167129 181440 -1 2269
2271 2 388342 166857 181440 -1 2270
2272 2 389002 166213 181440 -1 2271
2273 2 389546 165361 181440 -1 2272
2274 2 389720 165327 181280 -1 2273
2275 2 389930 165080 181200 -1 2274
2276 2 390582 164228 181200 -1 2275
2277 2 390492 164242 180840 -1 2276
2278 2 390486 164300 180560 -1 2277
2279 2 390426 164384 180320 -1 2278
2280 2 390457 164361 180040 -1 2279
2281 2 390503 164217 179960 -1 2280
2282 2 391150 163805 181520 -1 2276
2283 2 391356 163660 181600 -1 2282
2284 2 391732 163604 181760 -1 2283
2285 2 391884 163553 181880 -1 2284
2286 2 392174 163917 182040 -1 2285
2287 2 392056 163268 182160 -1 2286
2288 2 392052 163125 182360 -1 2287
2289 2 392260 162991 182520 -1 2288
2290 2 392462 162876 182600 -1 2289
2291 2 392580 162575 182760 -1 2290
2292 2 392623 162493 182920 -1 2291
2293 2 392740 162269 183080 -1 2292
2294 2 392848 162156 183200 -1 2293
2295 2 393036 162075 183320 -1 2294
2296 2 393301 162072 183400 -1 2295
2297 2 393567 162080 183560 -1 2296
2298 2 393783 162133 183760 -1 2297
2299 2 393914 162155 183960 -1 2298
2300 2 393688 162255 184200 -1 2299
2301 2 393879 162331 184400 -1 2300
2302 2 394076 162478 184680 -1 2301
2303 2 393939 162518 184800 -1 2302
2304 2 393896 162537 184840 -1 2303
2305 2 393824 162646 185040 -1 2304
2306 2 393664 162809 185240 -1 2305
2307 2 393635 162903 185400 -1 2306
2308 2 393614 163004 185560 -1 2307
2309 2 386098 194256 183920 -1 1954
2310 2 386074 194146 183720 -1 2309
2311 2 386131 194075 183640 -1 2310
2312 2 393544 209000 185400 -1 1924
2313 2 393448 208792 185280 -1 2312
2314 2 393408 208688 185120 -1 2313
2315 2 393376 208736 184800 -1 2314
2316 2 393296 208544 184720 -1 2315
2317 2 419526 270553 177720 -1 1431
2318 2 419438 270633 177840 -1 2317
2319 2 419330 270785 178040 -1 2318
2320 2 419306 271021 178160 -1 2319
2321 2 419218 271177 178320 -1 2320
2322 2 419206 271277 178480 -1 2321
2323 2 419150 271397 178680 -1 2322
2324 2 419006 271561 178800 -1 2323
```
