## Supplementary material for "Complete connectomic reconstruction of olfactory projection neurons in the fly brain": neuron skeletons: 4672476.swc

```
# SWC format file
# based on specifications at http://www.neuronland.org/NLMorphologyConverter/MorphologyFormats/SWC/Spec.html
# Created by nat::write.neuron.swc
# PointNo Label X Y Z Radius Parent 
1 7 379599 281988 100880 2501 -1
2 7 379647 282068 100760 -1 1
3 7 379727 282020 100240 -1 2
4 7 379487 281940 99920 -1 3
5 7 379703 281300 99440 -1 4
6 7 380063 281028 99200 -1 5
7 7 380383 280940 98920 -1 6
8 7 380735 280460 98600 -1 7
9 7 380663 279996 98320 -1 8
10 7 380823 279628 98000 -1 9
11 7 380711 279052 97840 -1 10
12 7 380971 278368 97800 -1 11
13 7 381111 278212 97520 -1 12
14 7 381379 277912 97240 -1 13
15 7 381735 277796 97000 -1 14
16 7 381983 277584 96640 -1 15
17 7 382267 277512 96240 -1 16
18 7 382431 277416 96120 -1 17
19 7 382459 277260 95840 -1 18
20 7 383175 277004 95240 -1 19
21 7 383515 276900 94920 -1 20
22 7 383995 276692 94400 -1 21
23 7 384211 276704 94280 -1 22
24 7 384479 276636 94160 -1 23
25 7 384583 276600 94040 -1 24
26 7 384555 276572 93920 -1 25
27 7 384527 276332 93720 -1 26
28 7 384463 276168 93600 -1 27
29 7 384499 276056 93440 -1 28
30 7 384599 275976 93280 -1 29
31 7 384631 275924 93160 -1 30
32 7 384879 275992 93040 -1 31
33 7 384987 276004 92880 -1 32
34 7 385083 276064 92800 -1 33
35 7 385159 276124 92640 -1 34
36 7 385255 276176 92520 -1 35
37 7 385331 276180 92400 -1 36
38 7 385351 276236 92240 -1 37
39 7 385375 276288 92120 -1 38
40 7 385403 276352 91960 -1 39
41 7 385991 276532 91680 -1 40
42 7 386353 276496 91520 -1 41
43 7 386481 276456 91320 -1 42
44 7 386833 276392 91160 -1 43
45 7 387409 276216 91040 -1 44
46 7 387889 275984 90920 -1 45
47 7 388153 275720 90840 -1 46
48 7 388921 275280 90800 -1 47
49 7 389345 275080 90600 -1 48
50 7 389601 274688 90520 -1 49
51 7 389737 274360 90320 -1 50
52 7 389865 274184 90160 -1 51
53 7 390513 273712 90040 -1 52
54 7 391457 273112 90000 -1 53
55 7 392081 272912 89840 -1 54
56 7 392313 272720 89640 -1 55
57 7 392777 272544 89520 -1 56
58 7 393305 272376 89440 -1 57
59 7 393793 272008 89360 -1 58
60 7 394113 271768 89200 -1 59
61 7 394361 271344 89120 -1 60
62 7 394569 271056 89000 -1 61
63 7 394969 270696 88880 -1 62
64 7 395753 270128 88920 -1 63
65 7 397073 269504 88960 -1 64
66 7 397825 269152 88960 -1 65
67 7 398233 269008 89080 -1 66
68 7 398841 268824 89360 -1 67
69 7 399673 268896 89800 -1 68
70 7 399921 268872 89920 -1 69
71 7 400145 268904 90040 -1 70
72 7 400329 268968 90200 -1 71
73 7 400617 269000 90320 -1 72
74 7 400961 268920 90480 -1 73
75 7 401689 268816 90680 -1 74
76 7 401977 268712 90840 -1 75
77 7 402321 268572 90960 -1 76
78 7 402625 268148 91080 -1 77
79 7 403233 267792 91240 -1 78
80 7 403593 267584 91400 -1 79
81 7 404029 267412 91480 -1 80
82 7 404145 267240 91640 -1 81
83 7 404433 266900 91720 -1 82
84 7 404765 266560 91880 -1 83
85 7 404917 266212 91960 -1 84
86 7 405281 265804 92080 -1 85
87 7 405593 265548 92160 -1 86
88 7 405997 265156 92320 -1 87
89 7 406181 264916 92440 -1 88
90 7 406237 264808 92600 -1 89
91 7 406417 264584 92760 -1 90
92 7 406501 264452 92920 -1 91
93 7 406997 264132 93360 -1 92
94 7 407301 264100 93520 -1 93
95 7 407417 264036 93640 -1 94
96 7 407685 263760 93720 -1 95
97 7 408097 263676 93840 -1 96
98 7 408249 263604 93960 -1 97
99 7 408617 263504 94160 -1 98
100 7 408845 263328 94360 -1 99
101 7 409049 263180 94600 -1 100
102 7 409773 262800 95360 -1 101
103 7 409813 262764 95560 -1 102
104 7 409989 262456 95800 -1 103
105 7 410005 262272 95920 -1 104
106 7 410021 262056 96000 -1 105
107 7 410069 261528 96040 -1 106
108 7 410269 261200 96560 -1 107
109 7 410733 261080 96920 -1 108
110 7 411021 261048 97280 -1 109
111 7 411269 260936 97640 -1 110
112 7 411373 260904 98000 -1 111
113 7 411677 260920 98360 -1 112
114 7 412229 260496 98800 -1 113
115 7 412237 260368 99520 -1 114
116 7 412397 260288 99600 -1 115
117 7 412581 260416 99640 -1 116
118 7 412869 260616 99680 -1 117
119 7 412973 260568 99720 -1 118
120 7 413693 260352 100120 -1 119
121 7 414609 260008 100640 -1 120
122 7 415497 259736 101040 -1 121
123 7 416349 259252 101600 -1 122
124 7 416653 259048 101680 -1 123
125 7 417369 258755 102360 -1 124
126 7 417893 258683 102600 -1 125
127 7 418297 258679 102760 -1 126
128 7 418717 258591 103120 -1 127
129 7 418893 258527 103240 -1 128
130 7 419061 258435 103400 -1 129
131 7 419233 258351 103440 -1 130
132 7 419497 258247 103640 -1 131
133 7 419745 258183 103840 -1 132
134 7 420017 258147 104000 -1 133
135 7 420381 258127 104080 -1 134
136 7 420901 258075 104240 -1 135
137 7 421393 257959 104400 -1 136
138 7 421521 257859 104520 -1 137
139 7 421777 257735 104640 -1 138
140 7 422009 257595 104800 -1 139
141 7 422069 257551 104840 -1 140
142 7 422245 257423 105000 -1 141
143 7 422469 257303 105240 -1 142
144 7 422793 257111 105440 -1 143
145 7 422973 256983 105560 -1 144
146 7 423141 256827 105720 -1 145
147 7 423205 256751 105800 -1 146
148 7 423357 256255 105800 -1 147
149 7 423493 256087 105920 -1 148
150 7 423925 255787 106040 -1 149
151 7 424469 255591 106120 -1 150
152 7 424829 255499 106280 -1 151
153 7 425109 255443 106440 -1 152
154 7 425277 255275 106640 -1 153
155 7 425585 254939 106840 -1 154
156 7 426501 254359 107360 -1 155
157 7 426781 254211 107560 -1 156
158 7 427021 254071 107680 -1 157
159 7 427341 253971 107800 -1 158
160 7 428009 253643 108120 -1 159
161 7 428349 253511 108400 -1 160
162 7 429025 253483 108840 -1 161
163 7 429349 253491 109000 -1 162
164 7 429581 253635 109440 -1 163
165 7 429653 253683 109840 -1 164
166 7 429653 253659 110200 -1 165
167 7 430061 253395 111000 -1 166
168 7 430257 253375 111160 -1 167
169 7 430469 253159 111640 -1 168
170 7 431057 253027 112200 -1 169
171 7 431065 253015 112280 -1 170
172 7 431249 252995 112400 -1 171
173 7 431417 252939 112600 -1 172
174 7 431541 252931 112680 -1 173
175 7 431613 252915 112840 -1 174
176 7 431709 252879 112920 -1 175
177 7 431737 252851 113080 -1 176
178 7 431837 252871 113280 -1 177
179 7 431937 252887 113440 -1 178
180 7 432025 252935 113640 -1 179
181 7 432033 252871 113760 -1 180
182 7 432005 252839 113840 -1 181
183 7 431865 252751 113960 -1 182
184 7 431873 252759 114080 -1 183
185 7 431841 252715 114120 -1 184
186 7 431657 252723 114320 -1 185
187 7 431549 252843 114600 -1 186
188 7 431349 253187 114960 -1 187
189 7 431229 253443 115280 -1 188
190 7 431121 253703 115640 -1 189
191 7 431141 253919 116040 -1 190
192 7 431381 254199 116480 -1 191
193 7 431549 254303 116680 -1 192
194 7 431761 254307 117000 -1 193
195 7 432193 254379 117360 -1 194
196 7 432461 254367 117680 -1 195
197 7 432765 254371 117840 -1 196
198 7 433017 254443 118240 -1 197
199 7 433097 254495 118560 -1 198
200 7 433233 254579 118960 -1 199
201 7 433425 254583 119280 -1 200
202 7 433517 254747 119760 -1 201
203 7 433797 255083 120200 -1 202
204 7 434025 255375 120680 -1 203
205 7 434389 255811 121120 -1 204
206 7 434713 255967 121560 -1 205
207 7 434925 256095 121960 -1 206
208 7 435129 256167 122480 -1 207
209 7 435153 256235 122600 -1 208
210 7 435149 256259 122760 -1 209
211 7 435121 256243 122880 -1 210
212 7 434953 256243 123000 -1 211
213 7 434877 256227 123160 -1 212
214 7 434853 256243 123280 -1 213
215 7 434825 256183 123440 -1 214
216 7 434809 256203 123600 -1 215
217 7 434809 256251 123720 -1 216
218 7 434853 256315 123880 -1 217
219 7 434969 256411 124000 -1 218
220 7 435021 256543 124120 -1 219
221 7 435073 256627 124280 -1 220
222 7 435201 256931 124520 -1 221
223 7 435205 257075 124760 -1 222
224 7 435229 257115 124800 -1 223
225 7 435125 257159 125000 -1 224
226 7 435109 257223 125160 -1 225
227 7 435077 257187 125320 -1 226
228 7 435037 257123 125520 -1 227
229 7 434965 257195 125680 -1 228
230 7 434841 257327 125840 -1 229
231 7 434833 257431 125960 -1 230
232 7 434781 257575 126120 -1 231
233 7 434909 257679 126280 -1 232
234 7 434989 257723 126400 -1 233
235 7 435097 257731 126560 -1 234
236 7 435241 257731 126720 -1 235
237 7 435341 257675 126880 -1 236
238 7 435305 257611 127080 -1 237
239 7 435241 257535 127200 -1 238
240 7 435233 257503 127320 -1 239
241 7 435225 257503 127440 -1 240
242 7 435229 257527 127600 -1 241
243 7 435125 257611 127760 -1 242
244 7 435133 257771 127960 -1 243
245 7 435125 257867 128160 -1 244
246 7 435117 257915 128320 -1 245
247 7 435113 257926 128480 -1 246
248 7 435149 257918 128600 -1 247
249 7 435125 257894 128760 -1 248
250 7 435081 257922 129280 -1 249
251 7 435069 257994 129480 -1 250
252 7 435045 258054 129640 -1 251
253 7 435033 258134 129800 -1 252
254 7 435077 258174 129960 -1 253
255 7 435113 258342 130120 -1 254
256 7 435117 258400 130200 -1 255
257 7 435129 258602 130480 -1 256
258 7 435177 258574 130680 -1 257
259 7 435225 258510 130800 -1 258
260 7 435301 258582 131000 -1 259
261 7 435197 258678 131160 -1 260
262 7 435361 259138 131840 -1 261
263 7 435389 259214 131960 -1 262
264 7 435417 259418 132080 -1 263
265 7 435441 259550 132240 -1 264
266 7 435453 259702 132400 -1 265
267 7 435185 259890 132960 -1 266
268 7 435005 259918 133120 -1 267
269 7 434889 259882 133280 -1 268
270 7 434793 259814 133400 -1 269
271 7 434745 259834 133480 -1 270
272 7 434669 259806 133640 -1 271
273 7 434653 259854 133800 -1 272
274 7 434653 259890 133960 -1 273
275 7 434493 259994 134080 -1 274
276 7 434429 260078 134240 -1 275
277 7 434297 260138 134360 -1 276
278 7 434253 260174 134480 -1 277
279 7 434129 260298 134680 -1 278
280 7 434097 260658 134840 -1 279
281 7 433945 260802 135000 -1 280
282 7 433913 260886 135160 -1 281
283 7 433953 260982 135280 -1 282
284 7 433945 261030 135400 -1 283
285 7 433897 261074 135520 -1 284
286 7 433853 261138 135680 -1 285
287 7 433865 261226 135800 -1 286
288 7 433849 261242 135960 -1 287
289 7 433793 261278 136120 -1 288
290 7 433725 261294 136240 -1 289
291 7 433681 261354 136400 -1 290
292 7 433625 261390 136520 -1 291
293 7 433501 261410 136680 -1 292
294 7 433325 261362 136840 -1 293
295 7 433209 261350 137040 -1 294
296 7 433013 261230 137240 -1 295
297 7 432901 261178 137400 -1 296
298 7 432673 261098 137560 -1 297
299 7 432533 261054 137720 -1 298
300 7 432257 260986 137880 -1 299
301 7 432209 260970 138040 -1 300
302 7 432081 261042 138240 -1 301
303 7 432049 261186 138360 -1 302
304 7 432013 261390 138520 -1 303
305 7 432049 261518 138720 -1 304
306 7 431997 261702 138880 -1 305
307 7 431973 261782 139000 -1 306
308 3 432141 262146 139000 -1 307
309 3 432201 262322 139040 -1 308
310 3 432401 262370 139120 -1 309
311 3 432745 262382 139160 -1 310
312 3 432977 262438 139240 -1 311
313 3 433153 262582 139320 -1 312
314 3 433285 262650 139400 -1 313
315 3 433429 262746 139520 -1 314
316 3 433493 262902 139640 -1 315
317 3 433569 263054 139760 -1 316
318 3 433537 263094 139840 -1 317
319 3 433405 263222 139840 -1 318
320 3 433461 263406 139880 -1 319
321 3 433517 263435 139920 -1 320
322 3 433521 263509 139960 -1 321
323 3 433713 263154 139880 -1 318
324 3 433901 263278 139960 -1 323
325 3 434023 263292 140000 -1 324
326 3 434227 263340 140000 -1 325
327 3 434467 263396 140000 -1 326
328 3 434601 263512 140040 -1 327
329 3 434619 263552 140080 -1 328
330 3 434641 263608 140120 -1 329
331 3 434653 263702 140160 -1 330
332 3 434713 263814 140240 -1 331
333 3 434811 263902 140280 -1 332
334 3 434851 263984 140360 -1 333
335 3 434881 264014 140400 -1 334
336 3 434957 264074 140480 -1 335
337 3 434959 264154 140560 -1 336
338 3 434949 264208 140640 -1 337
339 3 434975 264232 140680 -1 338
340 3 435035 264260 140720 -1 339
341 3 435073 264292 140800 -1 340
342 3 435109 264264 140840 -1 341
343 3 435147 264228 140920 -1 342
344 3 435219 264226 140960 -1 343
345 3 435223 264242 141000 -1 344
346 3 435281 264274 141040 -1 345
347 3 435299 264348 141120 -1 346
348 3 435297 264406 141160 -1 347
349 3 435333 264414 141200 -1 348
350 3 435351 264450 141280 -1 349
351 3 435379 264492 141400 -1 350
352 3 435335 264518 141520 -1 351
353 3 435313 264592 141600 -1 352
354 3 435339 264650 141720 -1 353
355 3 435377 264752 141800 -1 354
356 3 435427 264846 141880 -1 355
357 3 435431 264876 141960 -1 356
358 3 435427 264874 142000 -1 357
359 3 435417 264950 142040 -1 358
360 3 435417 265038 142000 -1 359
361 3 435421 265066 142040 -1 360
362 3 435467 265102 142080 -1 361
363 3 435535 265198 142080 -1 362
364 3 435643 265296 142040 -1 363
365 3 435759 265356 142000 -1 364
366 3 435755 265304 141880 -1 365
367 3 435841 265342 141760 -1 366
368 3 436023 265404 141640 -1 367
369 3 436115 265460 141600 -1 368
370 3 436169 265506 141560 -1 369
371 3 436261 265610 141520 -1 370
372 3 436463 265690 141600 -1 371
373 3 436567 265702 141640 -1 372
374 3 436661 265782 141680 -1 373
375 3 436797 265934 141680 -1 374
376 3 437033 266002 141640 -1 375
377 3 437169 266068 141560 -1 376
378 3 437229 266232 141440 -1 377
379 3 437341 266384 141360 -1 378
380 3 437361 266376 141280 -1 379
381 3 435007 264412 140760 -1 341
382 3 434935 264536 140760 -1 381
383 3 434877 264594 140800 -1 382
384 3 434831 264674 140880 -1 383
385 3 434757 264774 140880 -1 384
386 3 434753 264794 140920 -1 385
387 3 434727 264822 141000 -1 386
388 3 434753 264856 141040 -1 387
389 3 434769 264882 141080 -1 388
390 3 434773 264964 141160 -1 389
391 3 434727 264996 141200 -1 390
392 3 434729 264996 141280 -1 391
393 3 434729 265014 141320 -1 392
394 7 431965 261946 139240 -1 307
395 7 431941 262062 139360 -1 394
396 7 431869 262198 139520 -1 395
397 7 431805 262366 139640 -1 396
398 7 431597 262370 139760 -1 397
399 7 431585 262426 139880 -1 398
400 7 431569 262550 140080 -1 399
401 7 431425 262634 140280 -1 400
402 7 431357 262674 140400 -1 401
403 7 431361 262786 140560 -1 402
404 7 431337 262806 140720 -1 403
405 7 431365 262834 140920 -1 404
406 7 431405 262938 141040 -1 405
407 7 431377 262934 141200 -1 406
408 3 431137 262802 141240 -1 407
409 3 431057 262762 141320 -1 408
410 3 430929 262786 141400 -1 409
411 3 430841 262814 141480 -1 410
412 3 430693 262766 141600 -1 411
413 3 430565 262690 141720 -1 412
414 3 430473 262658 141840 -1 413
415 3 430349 262618 142000 -1 414
416 3 430149 262534 142120 -1 415
417 3 430057 262474 142240 -1 416
418 3 429897 262422 142320 -1 417
419 3 429745 262378 142440 -1 418
420 3 429605 262350 142560 -1 419
421 3 429501 262306 142680 -1 420
422 3 429433 262338 142800 -1 421
423 3 429281 262362 142920 -1 422
424 3 429113 262390 143000 -1 423
425 3 428977 262410 143080 -1 424
426 3 428885 262374 143240 -1 425
427 3 428629 262362 143280 -1 426
428 3 428437 262334 143320 -1 427
429 3 428337 262334 143400 -1 428
430 3 428197 262342 143480 -1 429
431 3 428041 262374 143560 -1 430
432 3 427957 262414 143680 -1 431
433 3 427821 262454 143920 -1 432
434 3 427713 262522 144000 -1 433
435 3 427589 262550 144120 -1 434
436 3 427477 262554 144200 -1 435
437 3 427405 262530 144320 -1 436
438 3 427457 262410 144440 -1 437
439 3 427493 262322 144560 -1 438
440 3 427537 262346 144600 -1 439
441 3 427465 262298 144680 -1 440
442 3 427377 262226 144800 -1 441
443 3 427249 262098 144880 -1 442
444 3 427241 261926 144880 -1 443
445 3 427160 261742 144840 -1 444
446 3 427072 261726 144800 -1 445
447 3 427016 261638 144880 -1 446
448 3 427020 261568 144920 -1 447
449 3 426992 261470 144960 -1 448
450 3 426948 261370 145000 -1 449
451 3 426906 261250 145040 -1 450
452 3 426852 261126 145080 -1 451
453 3 426736 261026 145120 -1 452
454 3 426720 261006 145160 -1 453
455 3 426738 261038 145200 -1 454
456 3 426608 260996 145280 -1 455
457 3 426428 260880 145320 -1 456
458 3 426364 260856 145400 -1 457
459 3 426156 260846 145400 -1 458
460 3 426922 261088 145200 -1 455
461 3 426960 261048 145120 -1 460
462 3 427058 261056 145080 -1 461
463 3 427076 261048 145040 -1 462
464 3 427134 261024 144960 -1 463
465 3 427206 261036 144880 -1 464
466 3 427284 261056 144800 -1 465
467 3 427336 261034 144720 -1 466
468 3 427368 261022 144600 -1 467
469 3 427466 261050 144480 -1 468
470 3 427614 261070 144360 -1 469
471 3 427720 261114 144280 -1 470
472 3 427840 261114 144240 -1 471
473 3 427842 261082 144200 -1 472
474 3 427864 261048 144120 -1 473
475 3 427992 261076 144000 -1 474
476 3 427978 261116 143920 -1 475
477 3 428098 261156 143680 -1 476
478 3 428212 261204 143560 -1 477
479 3 428328 261202 143480 -1 478
480 3 428520 261292 143440 -1 479
481 3 428574 261310 143320 -1 480
482 3 428808 261402 143000 -1 481
483 3 429114 261564 142880 -1 482
484 3 429404 261682 142760 -1 483
485 3 429762 261724 142760 -1 484
486 3 429840 261768 142680 -1 485
487 3 429960 261904 142520 -1 486
488 3 430030 261972 142440 -1 487
489 3 430132 262054 142240 -1 488
490 3 430452 262130 142120 -1 489
491 3 430540 262148 142040 -1 490
492 3 430664 262252 141920 -1 491
493 3 430704 262408 141760 -1 492
494 3 430830 262516 141640 -1 493
495 3 430876 262578 141520 -1 494
496 3 430986 262622 141480 -1 495
497 3 431110 262640 141400 -1 496
498 3 431314 262746 141440 -1 497
499 3 431386 262780 141480 -1 498
500 3 431524 262796 141520 -1 499
501 3 431664 262830 141600 -1 500
502 3 431808 262906 141640 -1 501
503 3 431754 262868 141720 -1 502
504 3 431642 262778 141760 -1 503
505 3 431524 262682 141880 -1 504
506 3 431472 262670 141960 -1 505
507 3 431520 262660 142000 -1 506
508 3 431646 262644 142080 -1 507
509 3 431676 262642 142240 -1 508
510 3 431690 262648 142320 -1 509
511 3 432020 262960 141640 -1 502
512 3 432136 262984 141680 -1 511
513 3 432168 262954 141720 -1 512
514 3 432288 262992 141680 -1 513
515 3 432344 263092 141640 -1 514
516 3 432428 263204 141600 -1 515
517 3 432576 263316 141520 -1 516
518 3 432626 263356 141520 -1 517
519 3 432660 263388 141480 -1 518
520 3 432760 263446 141400 -1 519
521 3 432792 263468 141360 -1 520
522 3 432846 263524 141320 -1 521
523 3 432954 263538 141240 -1 522
524 3 433132 263554 141160 -1 523
525 3 433210 263566 141080 -1 524
526 3 433254 263578 141040 -1 525
527 3 433404 263536 141000 -1 526
528 3 433560 263524 141000 -1 527
529 3 433632 263508 140960 -1 528
530 3 433664 263534 140920 -1 529
531 3 433692 263550 140880 -1 530
532 3 427813 262450 144600 -1 440
533 3 428021 262488 144560 -1 532
534 3 427959 262466 144640 -1 533
535 3 427955 262488 144720 -1 534
536 3 428059 262450 144800 -1 535
537 3 428151 262418 144920 -1 536
538 3 428139 262382 144960 -1 537
539 3 428127 262354 145000 -1 538
540 3 428099 262328 145080 -1 539
541 3 428103 262304 145200 -1 540
542 3 428091 262246 145280 -1 541
543 3 428091 262220 145400 -1 542
544 3 428085 262182 145520 -1 543
545 3 428099 262182 145600 -1 544
546 3 428127 262154 145720 -1 545
547 3 428093 262152 145760 -1 546
548 3 428021 262212 145840 -1 547
549 3 428047 262164 145920 -1 548
550 3 428001 262124 146000 -1 549
551 3 427937 262118 146120 -1 550
552 3 427907 262134 146200 -1 551
553 3 427897 262120 146240 -1 552
554 3 427749 262072 146240 -1 553
555 3 427769 262052 146160 -1 554
556 3 427749 262096 146360 -1 554
557 3 427699 262142 146440 -1 556
558 3 427657 262144 146480 -1 557
559 3 427545 262096 146520 -1 558
560 3 427425 261970 146520 -1 559
561 3 427423 261924 146480 -1 560
562 3 427415 261884 146440 -1 561
563 3 427333 261818 146520 -1 560
564 3 427269 261856 146520 -1 563
565 3 427187 261904 146480 -1 564
566 3 427093 261930 146440 -1 565
567 3 426859 261950 146440 -1 566
568 3 426825 261942 146440 -1 567
569 3 426817 261952 146520 -1 568
570 3 426669 261976 146600 -1 569
571 3 426595 261988 146680 -1 570
572 3 426609 261988 146720 -1 571
573 3 426427 261968 146720 -1 572
574 3 426489 261950 146800 -1 572
575 3 426421 261916 146840 -1 574
576 3 426343 261848 146920 -1 575
577 3 426251 261774 147000 -1 576
578 3 426157 261760 147080 -1 577
579 3 426003 261678 147120 -1 578
580 3 425897 261556 147120 -1 579
581 3 425747 261520 147200 -1 580
582 3 425633 261426 147280 -1 581
583 3 425461 261078 147280 -1 582
584 3 425295 261046 147360 -1 583
585 3 425187 260992 147440 -1 584
586 3 425165 260818 147560 -1 585
587 3 425117 260666 147720 -1 586
588 3 425145 260452 147840 -1 587
589 3 425147 260298 147840 -1 588
590 3 425201 260228 147880 -1 589
591 3 425163 260154 147920 -1 590
592 3 425149 260058 147960 -1 591
593 3 425041 259708 148080 -1 592
594 3 425079 259628 148120 -1 593
595 3 425081 259468 148240 -1 594
596 3 425019 259406 148320 -1 595
597 3 424975 259344 148400 -1 596
598 3 424949 259322 148440 -1 597
599 3 424881 259214 148520 -1 598
600 3 424713 259006 148680 -1 599
601 3 424689 258956 148720 -1 600
602 3 424625 258882 148800 -1 601
603 3 424597 258838 148840 -1 602
604 3 424545 258776 148880 -1 603
605 3 424493 258724 148920 -1 604
606 3 424431 258670 148960 -1 605
607 3 428013 262526 144520 -1 533
608 3 428019 262564 144440 -1 607
609 3 428023 262604 144400 -1 608
610 3 428105 262670 144320 -1 609
611 3 428171 262706 144240 -1 610
612 3 428177 262706 144160 -1 611
613 3 428125 262802 144040 -1 612
614 3 428217 262924 143920 -1 613
615 3 428339 262904 143720 -1 614
616 3 428303 262896 143640 -1 615
617 3 428343 262824 143520 -1 616
618 3 428391 262824 143440 -1 617
619 3 428433 262848 143320 -1 618
620 3 428463 262936 143240 -1 619
621 3 428367 262846 143200 -1 620
622 3 428437 263236 144040 -1 614
623 3 428513 263396 144080 -1 622
624 3 428537 263438 144120 -1 623
625 3 428497 263450 144200 -1 624
626 3 428427 263470 144320 -1 625
627 3 428641 263458 144120 -1 624
628 3 428857 263516 144080 -1 627
629 3 428919 263542 144040 -1 628
630 3 428927 263556 143920 -1 629
631 3 428951 263604 143720 -1 630
632 3 428971 263582 143640 -1 631
633 3 428947 263544 143560 -1 632
634 3 428935 263566 143520 -1 633
635 3 429005 263530 143440 -1 634
636 3 429109 263468 143400 -1 635
637 3 429225 263440 143440 -1 636
638 3 429309 263468 143480 -1 637
639 3 428843 263558 143600 -1 634
640 3 428743 263666 143600 -1 639
641 3 428749 263718 143640 -1 640
642 3 428743 263790 143680 -1 641
643 3 428691 263750 143720 -1 642
644 3 428661 263636 143720 -1 643
645 3 428639 263580 143760 -1 644
646 3 428609 263474 143920 -1 645
647 3 428629 263486 143960 -1 646
648 3 428703 263404 143520 -1 634
649 3 428527 263330 143440 -1 648
650 3 428477 263218 143400 -1 649
651 3 431389 263018 141360 -1 407
652 3 431361 263126 141480 -1 651
653 3 431317 263190 141640 -1 652
654 3 431309 263310 141800 -1 653
655 3 431281 263450 142040 -1 654
656 3 431245 263582 142200 -1 655
657 3 431237 263714 142320 -1 656
658 3 431233 263814 142480 -1 657
659 3 431193 263906 142640 -1 658
660 3 431217 263986 142760 -1 659
661 3 431265 264090 142920 -1 660
662 3 431305 264130 143040 -1 661
663 3 431353 264162 143200 -1 662
664 3 431413 264262 143360 -1 663
665 3 431365 264458 143520 -1 664
666 3 431345 264590 143680 -1 665
667 3 431365 264658 143760 -1 666
668 3 431457 264802 143920 -1 667
669 3 431569 265006 144320 -1 668
670 3 431569 265134 144440 -1 669
671 3 431613 265218 144560 -1 670
672 3 431633 265266 144680 -1 671
673 3 431649 265290 144800 -1 672
674 3 431697 265270 144920 -1 673
675 3 431673 265306 145080 -1 674
676 3 431689 265346 145240 -1 675
677 3 431725 265390 145400 -1 676
678 3 431757 265430 145520 -1 677
679 3 431825 265506 145640 -1 678
680 3 431893 265554 145760 -1 679
681 3 432041 265658 145920 -1 680
682 3 432145 265802 146080 -1 681
683 3 432269 265994 146240 -1 682
684 3 432217 266082 146400 -1 683
685 3 432209 266070 146560 -1 684
686 3 432181 266054 146720 -1 685
687 3 432181 266034 146840 -1 686
688 3 432265 265918 146960 -1 687
689 3 432297 265818 147160 -1 688
690 3 432353 265910 147320 -1 689
691 3 432413 266082 147480 -1 690
692 3 432421 266178 147640 -1 691
693 3 432345 266218 147800 -1 692
694 3 432305 266206 147960 -1 693
695 3 432285 266214 148080 -1 694
696 3 432309 266194 148240 -1 695
697 3 432245 266146 148360 -1 696
698 3 432205 266118 148560 -1 697
699 3 432153 266106 148680 -1 698
700 3 431865 265862 148680 -1 699
701 3 431833 265834 148640 -1 700
702 3 431783 265752 148560 -1 701
703 3 431599 265388 148640 -1 702
704 3 431563 265314 148720 -1 703
705 3 431517 265254 148760 -1 704
706 3 431451 265198 148840 -1 705
707 3 431391 265124 148920 -1 706
708 3 431331 265088 149040 -1 707
709 3 431321 265118 149120 -1 708
710 3 431201 265222 149160 -1 709
711 3 431171 265188 149240 -1 710
712 3 431217 265198 149320 -1 711
713 3 431197 265170 149400 -1 712
714 3 431287 265052 149440 -1 713
715 3 431367 264924 149440 -1 714
716 3 431385 264920 149480 -1 715
717 3 431417 264886 149560 -1 716
718 3 432121 266078 148800 -1 699
719 3 432073 266082 148920 -1 718
720 3 432101 266090 149080 -1 719
721 3 432105 266114 149200 -1 720
722 3 432053 266146 149360 -1 721
723 3 431953 266158 149480 -1 722
724 3 432097 266190 149640 -1 723
725 3 432201 266218 149760 -1 724
726 3 432325 266254 149920 -1 725
727 3 432285 266310 149960 -1 726
728 3 432357 266338 150040 -1 727
729 3 432405 266370 150080 -1 728
730 3 432473 266406 150280 -1 729
731 3 432357 266482 150440 -1 730
732 3 432173 266358 150600 -1 731
733 3 432153 266290 150760 -1 732
734 3 432097 266238 150920 -1 733
735 3 432057 266218 151040 -1 734
736 3 431933 266146 151200 -1 735
737 3 431925 266110 151320 -1 736
738 3 431777 266026 151520 -1 737
739 3 431681 266042 151680 -1 738
740 3 431569 266038 151800 -1 739
741 3 431413 266038 152000 -1 740
742 3 431361 266062 152120 -1 741
743 3 431309 266054 152320 -1 742
744 3 431301 266106 152480 -1 743
745 3 431265 266126 152640 -1 744
746 3 431177 265946 153000 -1 745
747 3 431237 265650 153440 -1 746
748 3 431213 265558 153680 -1 747
749 3 431221 265582 153920 -1 748
750 3 431149 265278 154200 -1 749
751 3 431149 265150 154440 -1 750
752 3 431019 265150 154600 -1 751
753 3 431003 265094 154680 -1 752
754 3 430923 265030 154760 -1 753
755 3 430915 264950 154880 -1 754
756 3 430827 264790 155000 -1 755
757 3 430883 264646 155080 -1 756
758 3 430891 264494 155200 -1 757
759 3 430859 264318 155320 -1 758
760 3 430899 264150 155400 -1 759
761 3 430827 264062 155480 -1 760
762 3 430811 264054 155560 -1 761
763 3 430707 263894 155640 -1 762
764 3 430547 263190 155640 -1 763
765 3 430531 263126 155680 -1 764
766 3 430583 262910 155800 -1 765
767 3 430535 262926 155880 -1 766
768 3 430711 262110 155960 -1 767
769 3 430727 261550 156080 -1 768
770 3 431263 259998 156080 -1 769
771 3 431375 258742 156080 -1 770
772 3 431246 258046 156080 -1 771
773 3 431078 258366 155880 -1 772
774 3 431038 258454 155760 -1 773
775 3 431014 258494 155640 -1 774
776 3 431046 258474 155520 -1 775
777 3 431134 258474 155320 -1 776
778 3 431030 258518 155040 -1 777
779 3 430974 258566 154840 -1 778
780 3 430926 258666 154680 -1 779
781 3 430850 258742 154560 -1 780
782 3 430826 258698 154440 -1 781
783 3 430818 258682 154280 -1 782
784 3 430810 258654 154160 -1 783
785 3 430778 258626 154040 -1 784
786 3 430750 258602 153880 -1 785
787 3 430754 258558 153720 -1 786
788 3 430790 258610 153640 -1 787
789 3 430882 258558 153440 -1 788
790 3 430866 258538 153400 -1 789
791 3 430926 258542 153240 -1 790
792 3 430950 258538 153080 -1 791
793 3 431030 258526 152920 -1 792
794 3 431146 258590 152920 -1 793
795 3 431290 258598 152680 -1 794
796 3 431382 258554 152520 -1 795
797 3 431450 258526 152400 -1 796
798 3 431550 258522 152320 -1 797
799 3 431654 258486 152160 -1 798
800 3 431766 258450 152040 -1 799
801 3 431854 258494 151800 -1 800
802 3 431518 258554 151800 -1 801
803 3 431354 258586 151720 -1 802
804 3 431262 258586 151640 -1 803
805 3 431220 258578 151600 -1 804
806 3 431366 258598 151560 -1 805
807 3 431350 258610 151440 -1 806
808 3 431458 258754 151320 -1 807
809 3 431658 258790 151280 -1 808
810 3 431722 258882 151200 -1 809
811 3 431844 259028 151160 -1 810
812 3 431970 259186 151120 -1 811
813 3 432034 259266 151120 -1 812
814 3 432036 259286 151040 -1 813
815 3 432110 259344 151000 -1 814
816 3 432198 259446 150920 -1 815
817 3 432342 259532 150720 -1 816
818 3 432454 259602 150640 -1 817
819 3 432478 259630 150600 -1 818
820 3 432636 259630 150480 -1 819
821 3 432810 259618 150320 -1 820
822 3 432832 259614 150160 -1 821
823 3 432760 259698 150120 -1 822
824 3 432866 259526 150120 -1 822
825 3 432924 259536 150080 -1 824
826 3 432918 259538 150000 -1 825
827 3 432896 259516 149920 -1 826
828 3 432830 259490 149880 -1 827
829 3 432758 259478 149840 -1 828
830 3 431178 258570 151560 -1 805
831 3 430954 258570 151440 -1 830
832 3 430822 258430 151320 -1 831
833 3 430786 258454 151160 -1 832
834 3 430806 258474 151000 -1 833
835 3 430706 258494 150800 -1 834
836 3 430806 258486 150600 -1 835
837 3 430978 258542 150440 -1 836
838 3 431026 258470 150320 -1 837
839 3 431082 258518 150240 -1 838
840 3 431114 258582 150080 -1 839
841 3 431162 258580 150000 -1 840
842 3 431184 258580 149880 -1 841
843 3 431118 258604 149760 -1 842
844 3 431004 258658 149680 -1 843
845 3 430884 258692 149560 -1 844
846 3 430876 258802 149440 -1 845
847 3 430960 258882 149280 -1 846
848 3 430954 258850 149120 -1 847
849 3 430952 258766 148960 -1 848
850 3 430946 258768 148920 -1 849
851 3 430942 258758 148880 -1 850
852 3 430938 258748 148840 -1 851
853 3 430930 258754 148760 -1 852
854 3 430962 258754 148720 -1 853
855 3 431046 258788 148680 -1 854
856 3 431044 258812 148560 -1 855
857 3 431080 258810 148520 -1 856
858 3 431204 258774 148440 -1 857
859 3 431254 258776 148360 -1 858
860 3 431064 258832 148320 -1 859
861 3 430814 258266 150360 -1 838
862 3 430674 258110 150440 -1 861
863 3 430622 258074 150480 -1 862
864 3 430510 258038 150520 -1 863
865 3 430322 258078 150560 -1 864
866 3 430074 258134 150640 -1 865
867 3 429974 258186 150680 -1 866
868 3 429834 258230 150800 -1 867
869 3 429542 258162 150960 -1 868
870 3 429394 258110 151000 -1 869
871 3 429212 257986 150960 -1 870
872 3 429238 258002 150880 -1 871
873 3 430618 257914 150560 -1 864
874 3 430550 257910 150600 -1 873
875 3 432150 258494 151720 -1 801
876 3 432306 258462 151680 -1 875
877 3 432562 258434 151600 -1 876
878 3 432670 258430 151520 -1 877
879 3 432738 258654 151280 -1 878
880 3 432922 258814 151200 -1 879
881 3 432982 258930 151080 -1 880
882 3 433142 259010 150960 -1 881
883 3 433270 259134 150840 -1 882
884 3 433454 259286 150760 -1 883
885 3 433554 259366 150720 -1 884
886 3 433558 259614 150680 -1 885
887 3 433474 259814 150640 -1 886
888 3 433466 259854 150720 -1 887
889 3 433418 260086 150760 -1 888
890 3 433414 260202 150800 -1 889
891 3 433330 260342 150880 -1 890
892 3 433298 260398 150960 -1 891
893 3 433398 260578 150920 -1 892
894 3 433426 260610 150880 -1 893
895 3 433410 260654 150840 -1 894
896 3 433354 260702 150760 -1 895
897 3 433290 260706 150720 -1 896
898 3 433364 260734 150640 -1 897
899 3 433474 260758 150600 -1 898
900 3 433598 260782 150520 -1 899
901 3 433672 260808 150440 -1 900
902 3 433700 260826 150400 -1 901
903 3 433748 260834 150320 -1 902
904 3 433832 260810 150200 -1 903
905 3 433940 260788 150080 -1 904
906 3 433968 260832 150000 -1 905
907 3 433920 260854 149920 -1 906
908 3 433884 260878 149880 -1 907
909 3 433726 260892 149760 -1 908
910 3 433622 260866 149640 -1 909
911 3 433464 260830 149480 -1 910
912 3 433424 260864 149360 -1 911
913 3 433430 260794 149240 -1 912
914 3 433494 260678 149080 -1 913
915 3 433472 260664 148920 -1 914
916 3 433416 260650 148720 -1 915
917 3 433362 260664 148520 -1 916
918 3 433402 260616 148400 -1 917
919 3 433474 260588 148240 -1 918
920 3 433418 260574 148040 -1 919
921 3 433406 260436 147920 -1 920
922 3 433526 260422 147880 -1 921
923 3 433496 260372 147840 -1 922
924 3 433460 260264 147720 -1 923
925 3 433426 260190 147640 -1 924
926 3 433344 260174 147600 -1 925
927 3 433290 260182 147560 -1 926
928 3 433332 260292 147520 -1 927
929 3 433340 260336 147480 -1 928
930 3 433282 260490 147440 -1 929
931 3 433140 260520 147440 -1 930
932 3 433082 260518 147320 -1 931
933 3 432960 260602 147240 -1 932
934 3 432888 260710 147280 -1 933
935 3 432804 260800 147320 -1 934
936 3 432758 260880 147360 -1 935
937 3 432746 260968 147400 -1 936
938 3 432782 261002 147440 -1 937
939 3 432892 261098 147480 -1 938
940 3 433084 261206 147480 -1 939
941 3 433188 261306 147480 -1 940
942 3 433296 261382 147520 -1 941
943 3 433324 261508 147520 -1 942
944 3 433432 261688 147520 -1 943
945 3 433476 261774 147480 -1 944
946 3 433282 260426 151000 -1 892
947 3 433106 260438 151120 -1 946
948 3 432894 260358 151160 -1 947
949 3 432716 260212 151240 -1 948
950 3 432520 260060 151280 -1 949
951 3 432328 259966 151280 -1 950
952 3 432204 259956 151320 -1 951
953 3 432142 260058 151400 -1 952
954 3 432010 260068 151400 -1 953
955 3 431900 260044 151440 -1 954
956 3 431756 260016 151520 -1 955
957 3 431558 260056 151520 -1 956
958 3 431434 260100 151560 -1 957
959 3 431422 260136 151640 -1 958
960 3 431418 260200 151720 -1 959
961 3 431402 260210 151760 -1 960
962 3 431386 260224 151800 -1 961
963 3 431336 260204 151840 -1 962
964 3 431094 260246 151960 -1 963
965 3 430946 260572 152080 -1 964
966 3 430890 260592 152160 -1 965
967 3 430750 260656 152240 -1 966
968 3 430690 260712 152280 -1 967
969 3 430616 260848 152400 -1 968
970 3 430608 260938 152480 -1 969
971 3 430564 260950 152600 -1 970
972 3 430502 260974 152640 -1 971
973 3 430374 261106 152640 -1 972
974 3 430378 261148 152600 -1 973
975 3 430436 261214 152560 -1 974
976 3 430502 261036 152760 -1 972
977 3 432094 259858 151360 -1 952
978 3 432058 259824 151440 -1 977
979 3 433526 259890 150640 -1 887
980 3 433534 259902 150600 -1 979
981 3 433594 259944 150520 -1 980
982 3 433556 259924 150440 -1 981
983 3 433438 259860 150360 -1 982
984 3 433358 259860 150240 -1 983
985 3 433312 259898 150120 -1 984
986 3 433010 259998 150080 -1 985
987 3 432898 259928 150080 -1 986
988 3 432836 259894 150120 -1 987
989 3 432682 259836 150160 -1 988
990 3 432618 259718 150240 -1 989
991 3 432646 259688 150360 -1 990
992 3 432450 259592 150520 -1 991
993 3 432334 259568 150600 -1 992
994 3 432242 259530 150680 -1 993
995 3 432138 259500 150800 -1 994
996 3 432082 259454 150920 -1 995
997 3 432036 259458 151000 -1 996
998 3 432006 259466 151120 -1 997
999 3 431864 259420 151240 -1 998
1000 3 431784 259528 151360 -1 999
1001 3 431676 259518 151480 -1 1000
1002 3 431602 259594 151640 -1 1001
1003 3 433750 259358 150760 -1 885
1004 3 433906 259418 150760 -1 1003
1005 3 434018 259438 150720 -1 1004
1006 3 434176 259480 150680 -1 1005
1007 3 434278 259404 150680 -1 1006
1008 3 434314 259396 150640 -1 1007
1009 3 434408 259386 150600 -1 1008
1010 3 434530 259372 150520 -1 1009
1011 3 434736 259462 150440 -1 1010
1012 3 434834 259502 150400 -1 1011
1013 3 434952 259508 150320 -1 1012
1014 3 435044 259528 150200 -1 1013
1015 3 433912 259412 150800 -1 1004
1016 3 432706 258630 151640 -1 877
1017 3 432726 258708 151680 -1 1016
1018 3 432772 258730 151720 -1 1017
1019 3 432898 258750 151800 -1 1018
1020 3 433098 258898 151800 -1 1019
1021 3 433142 258962 151840 -1 1020
1022 3 433272 259056 151800 -1 1021
1023 3 433306 259046 151760 -1 1022
1024 3 433390 259002 151680 -1 1023
1025 3 433446 259030 151640 -1 1024
1026 3 431638 257750 156080 -1 772
1027 3 431730 257742 155960 -1 1026
1028 3 431862 257766 155840 -1 1027
1029 3 432026 257638 155840 -1 1028
1030 3 432034 257682 155760 -1 1029
1031 3 432154 257750 155640 -1 1030
1032 3 432290 257730 155520 -1 1031
1033 3 432630 257770 155480 -1 1032
1034 3 432742 257822 155400 -1 1033
1035 3 432958 257878 155360 -1 1034
1036 3 433150 257954 155280 -1 1035
1037 3 433366 257986 155160 -1 1036
1038 3 433438 258050 155080 -1 1037
1039 3 433486 258146 154960 -1 1038
1040 3 433538 258106 154880 -1 1039
1041 3 433630 258206 154800 -1 1040
1042 3 433734 258274 154680 -1 1041
1043 3 433674 258310 154520 -1 1042
1044 3 433862 258422 154360 -1 1043
1045 3 434034 258590 154240 -1 1044
1046 3 434102 258730 154080 -1 1045
1047 3 434150 258950 153960 -1 1046
1048 3 434298 259330 153800 -1 1047
1049 3 434314 259258 153680 -1 1048
1050 3 434294 259226 153520 -1 1049
1051 3 434230 259238 153440 -1 1050
1052 3 434514 259698 153760 -1 1048
1053 3 435022 260142 153720 -1 1052
1054 3 435090 260318 153720 -1 1053
1055 3 435114 260494 153680 -1 1054
1056 3 435222 260594 153760 -1 1055
1057 3 435342 260738 153840 -1 1056
1058 3 435458 260826 153920 -1 1057
1059 3 435974 260882 153960 -1 1058
1060 3 436146 260910 154040 -1 1059
1061 3 436302 260938 154160 -1 1060
1062 3 436394 260846 154280 -1 1061
1063 3 436578 260778 154360 -1 1062
1064 3 436794 260754 154480 -1 1063
1065 3 437010 260762 154520 -1 1064
1066 3 437202 260822 154600 -1 1065
1067 3 437214 260818 154680 -1 1066
1068 3 437182 260814 154760 -1 1067
1069 3 437226 260794 154880 -1 1068
1070 3 437198 260782 155000 -1 1069
1071 3 437158 260762 155080 -1 1070
1072 3 437195 260834 155120 -1 1071
1073 3 437239 260896 155160 -1 1072
1074 3 437055 260700 155120 -1 1071
1075 3 437035 260674 155160 -1 1074
1076 3 436979 260608 155200 -1 1075
1077 3 436929 260574 155240 -1 1076
1078 3 436685 260470 155320 -1 1077
1079 3 436649 260402 155360 -1 1078
1080 3 436543 260324 155480 -1 1079
1081 3 436513 260324 155600 -1 1080
1082 3 436433 260266 155760 -1 1081
1083 3 436401 260038 155920 -1 1082
1084 3 436321 259868 156040 -1 1083
1085 3 436283 259716 156160 -1 1084
1086 3 436315 259670 156200 -1 1085
1087 3 436365 259604 156240 -1 1086
1088 3 436375 259494 156360 -1 1087
1089 3 436426 259479 156400 -1 1088
1090 3 436471 259458 156440 -1 1089
1091 3 436413 259474 156520 -1 1090
1092 3 436467 259540 156600 -1 1091
1093 3 436433 259448 156240 -1 1087
1094 3 436479 259304 156280 -1 1093
1095 3 436547 259154 156320 -1 1094
1096 3 436529 259052 156360 -1 1095
1097 3 436554 258986 156400 -1 1096
1098 3 436654 258784 156440 -1 1097
1099 3 436664 258746 156480 -1 1098
1100 3 436650 258552 156480 -1 1099
1101 3 436604 258382 156480 -1 1100
1102 3 436600 258030 156480 -1 1101
1103 3 436574 257904 156520 -1 1102
1104 3 436556 257770 156600 -1 1103
1105 3 436594 257692 156640 -1 1104
1106 3 436738 257588 156640 -1 1105
1107 3 437034 257328 156640 -1 1106
1108 3 437102 257340 156560 -1 1107
1109 3 437056 257078 156480 -1 1108
1110 3 437152 256994 156360 -1 1109
1111 3 437258 256966 156200 -1 1110
1112 3 437348 257000 155960 -1 1111
1113 3 437364 256918 155760 -1 1112
1114 3 437420 256882 155600 -1 1113
1115 3 437520 256832 155440 -1 1114
1116 3 437632 256698 155280 -1 1115
1117 3 437656 256688 155240 -1 1116
1118 3 437726 256652 155120 -1 1117
1119 3 437776 256646 155080 -1 1118
1120 3 437822 256648 155040 -1 1119
1121 3 437886 256618 154880 -1 1120
1122 3 437958 256682 154840 -1 1121
1123 3 437944 256624 154720 -1 1122
1124 3 437958 256522 154560 -1 1123
1125 3 437982 256514 154520 -1 1124
1126 3 438026 256482 154480 -1 1125
1127 3 438102 256408 154440 -1 1126
1128 3 438140 256304 154400 -1 1127
1129 3 438186 256244 154360 -1 1128
1130 3 438252 256202 154320 -1 1129
1131 3 438344 256124 154240 -1 1130
1132 3 438420 256034 154200 -1 1131
1133 3 438526 256022 154160 -1 1132
1134 3 438778 255948 154160 -1 1133
1135 3 438748 255934 154120 -1 1134
1136 3 438874 256088 154080 -1 1135
1137 3 439136 256192 153960 -1 1136
1138 3 439270 256194 153880 -1 1137
1139 3 439384 256228 153840 -1 1138
1140 3 439432 256238 153800 -1 1139
1141 3 438866 255776 154120 -1 1135
1142 3 438923 255718 154080 -1 1141
1143 3 438999 255666 153960 -1 1142
1144 3 439107 255564 153840 -1 1143
1145 3 439181 255530 153840 -1 1144
1146 3 439217 255494 153800 -1 1145
1147 3 439309 255446 153760 -1 1146
1148 3 439415 255396 153680 -1 1147
1149 3 438040 256776 154840 -1 1122
1150 3 438069 256796 154880 -1 1149
1151 3 437296 257408 156560 -1 1108
1152 3 437339 257448 156600 -1 1151
1153 3 437286 260674 154640 -1 1066
1154 3 437275 260562 154720 -1 1153
1155 3 437303 260534 154760 -1 1154
1156 3 437259 260568 154840 -1 1155
1157 3 436242 261058 153920 -1 1059
1158 3 436214 261130 153840 -1 1157
1159 3 436195 261184 153800 -1 1158
1160 3 436129 261222 153760 -1 1159
1161 3 436063 261288 153720 -1 1160
1162 3 435905 261432 153720 -1 1161
1163 3 435771 261530 153760 -1 1162
1164 3 435629 261654 153800 -1 1163
1165 3 435527 261714 153760 -1 1164
1166 3 435447 261704 153720 -1 1165
1167 3 435303 261798 153640 -1 1166
1168 3 435241 261924 153600 -1 1167
1169 3 435113 262004 153560 -1 1168
1170 3 435047 262024 153520 -1 1169
1171 3 435005 262028 153480 -1 1170
1172 3 435005 261896 153480 -1 1171
1173 3 434993 261830 153400 -1 1172
1174 3 434979 261836 153320 -1 1173
1175 3 435001 261750 153240 -1 1174
1176 3 434939 261656 153160 -1 1175
1177 3 434957 261634 153080 -1 1176
1178 3 434931 261622 153040 -1 1177
1179 3 434903 261658 153000 -1 1178
1180 3 434881 262068 153440 -1 1171
1181 3 434803 262062 153400 -1 1180
1182 3 434709 262092 153320 -1 1181
1183 3 432062 257510 155920 -1 1029
1184 3 432042 257402 156000 -1 1183
1185 3 431994 257282 156040 -1 1184
1186 3 431886 257074 156080 -1 1185
1187 3 431650 256766 156080 -1 1186
1188 3 431718 256750 156000 -1 1187
1189 3 431742 256730 155920 -1 1188
1190 3 431734 256662 155800 -1 1189
1191 3 431598 256502 155640 -1 1190
1192 3 431550 256394 155520 -1 1191
1193 3 431494 256266 155400 -1 1192
1194 3 431558 256374 155360 -1 1193
1195 3 431534 256346 155240 -1 1194
1196 3 431534 256254 155120 -1 1195
1197 3 431562 256170 154960 -1 1196
1198 3 431586 256134 154840 -1 1197
1199 3 431514 256042 154680 -1 1198
1200 3 431538 256014 154600 -1 1199
1201 3 431494 255850 154440 -1 1200
1202 3 431486 255798 154320 -1 1201
1203 3 431466 255702 154200 -1 1202
1204 3 431538 255510 154080 -1 1203
1205 3 431546 255422 153960 -1 1204
1206 3 431583 255404 153920 -1 1205
1207 3 431709 255386 153880 -1 1206
1208 3 431805 255340 153800 -1 1207
1209 3 431969 255310 153840 -1 1208
1210 3 432047 255264 153800 -1 1209
1211 3 432149 255226 153720 -1 1210
1212 3 432235 255238 153680 -1 1211
1213 3 431378 256106 155360 -1 1193
1214 3 430439 257062 156080 -1 772
1215 3 430199 257022 156040 -1 1214
1216 3 429623 256774 156040 -1 1215
1217 3 429239 256598 155880 -1 1216
1218 3 428923 256486 155720 -1 1217
1219 3 428739 256446 155640 -1 1218
1220 3 428483 256318 155520 -1 1219
1221 3 428190 256126 155440 -1 1220
1222 3 428043 256030 155400 -1 1221
1223 3 427115 255574 155400 -1 1222
1224 3 426315 255670 155400 -1 1223
1225 3 426091 255694 155600 -1 1224
1226 3 426025 255682 155680 -1 1225
1227 3 425971 255670 155760 -1 1226
1228 3 425619 255694 155920 -1 1227
1229 3 425419 255550 156120 -1 1228
1230 3 425147 255454 156280 -1 1229
1231 3 425091 255630 156440 -1 1230
1232 3 424767 255646 156600 -1 1231
1233 3 424767 255646 156760 -1 1232
1234 3 424767 255646 156920 -1 1233
1235 3 424631 255806 157080 -1 1234
1236 3 424511 256038 157280 -1 1235
1237 3 424423 255934 157400 -1 1236
1238 3 424399 255934 157640 -1 1237
1239 3 424359 255939 157680 -1 1238
1240 3 424823 255884 157720 -1 1239
1241 3 424899 255860 157800 -1 1240
1242 3 425051 255852 157920 -1 1241
1243 3 425167 255816 158040 -1 1242
1244 3 425271 255804 158160 -1 1243
1245 3 425391 255836 158280 -1 1244
1246 3 425483 255896 158400 -1 1245
1247 3 425631 255900 158560 -1 1246
1248 3 425763 255932 158680 -1 1247
1249 3 425743 256012 158840 -1 1248
1250 3 425799 256056 159000 -1 1249
1251 3 425947 256072 159200 -1 1250
1252 3 426095 256072 159360 -1 1251
1253 3 425991 256080 159520 -1 1252
1254 3 426003 256080 159600 -1 1253
1255 3 425983 256076 159760 -1 1254
1256 3 425919 255992 159920 -1 1255
1257 3 425743 255996 160040 -1 1256
1258 3 425667 256032 160160 -1 1257
1259 3 425563 256048 160320 -1 1258
1260 3 425455 256028 160480 -1 1259
1261 3 425355 256052 160600 -1 1260
1262 3 425267 256112 160800 -1 1261
1263 3 425099 256200 160920 -1 1262
1264 3 425087 256396 161040 -1 1263
1265 3 425075 256492 161160 -1 1264
1266 3 425187 256548 161240 -1 1265
1267 3 425271 256540 161360 -1 1266
1268 3 425347 256576 161560 -1 1267
1269 3 425371 256560 161720 -1 1268
1270 3 425315 256596 161840 -1 1269
1271 3 425203 256684 161960 -1 1270
1272 3 425075 256708 162080 -1 1271
1273 3 424931 256740 162240 -1 1272
1274 3 424807 256776 162360 -1 1273
1275 3 424655 256892 162520 -1 1274
1276 3 424563 256972 162680 -1 1275
1277 3 424415 257048 162840 -1 1276
1278 3 424295 257164 163000 -1 1277
1279 3 424307 257152 163200 -1 1278
1280 3 424407 257140 163320 -1 1279
1281 3 424431 257164 163480 -1 1280
1282 3 424487 257180 163600 -1 1281
1283 3 424587 257184 163720 -1 1282
1284 3 424607 257124 163880 -1 1283
1285 3 424755 256996 164000 -1 1284
1286 3 424851 257016 164040 -1 1285
1287 3 424559 257120 164080 -1 1286
1288 3 424443 257124 164160 -1 1287
1289 3 424339 257192 164240 -1 1288
1290 3 424335 257296 164320 -1 1289
1291 3 424367 257432 164400 -1 1290
1292 3 424463 257704 164440 -1 1291
1293 3 424583 257724 164400 -1 1292
1294 3 424711 257744 164320 -1 1293
1295 3 424723 257676 164240 -1 1294
1296 3 424711 257632 164200 -1 1295
1297 3 424543 257824 164520 -1 1292
1298 3 424667 257988 164560 -1 1297
1299 3 424695 258076 164600 -1 1298
1300 3 424775 258096 164640 -1 1299
1301 3 424891 258052 164600 -1 1300
1302 3 424939 258028 164560 -1 1301
1303 3 424807 258108 164680 -1 1300
1304 3 424663 258240 164600 -1 1299
1305 3 424591 258324 164520 -1 1304
1306 3 424603 258324 164480 -1 1305
1307 3 424711 258368 164400 -1 1306
1308 3 424895 258396 164320 -1 1307
1309 3 424967 258420 164240 -1 1308
1310 3 425163 256896 164080 -1 1286
1311 3 425299 256848 164200 -1 1310
1312 3 425535 256712 164280 -1 1311
1313 3 425619 256600 164320 -1 1312
1314 3 425655 256516 164400 -1 1313
1315 3 425699 256464 164520 -1 1314
1316 3 425735 256480 164720 -1 1315
1317 3 425819 256484 164880 -1 1316
1318 3 425839 256500 165040 -1 1317
1319 3 425699 256556 165160 -1 1318
1320 3 425647 256604 165240 -1 1319
1321 3 425487 256628 165200 -1 1320
1322 3 425411 256664 165080 -1 1321
1323 3 425347 256712 164960 -1 1322
1324 3 425263 256732 164800 -1 1323
1325 3 425165 256772 164800 -1 1324
1326 3 425127 256776 164760 -1 1325
1327 3 425047 256806 164720 -1 1326
1328 3 424965 256860 164680 -1 1327
1329 3 424927 257022 164680 -1 1328
1330 3 424961 257066 164720 -1 1329
1331 3 424941 257095 164760 -1 1330
1332 3 424921 257124 164800 -1 1331
1333 3 424939 257214 164880 -1 1332
1334 3 424939 257282 165000 -1 1333
1335 3 425827 256536 165280 -1 1320
1336 3 425895 256392 165360 -1 1335
1337 3 425939 256276 165440 -1 1336
1338 3 425999 256188 165480 -1 1337
1339 3 426049 256138 165560 -1 1338
1340 3 426125 256068 165680 -1 1339
1341 3 426035 256034 165840 -1 1340
1342 3 425871 255882 165960 -1 1341
1343 3 425881 255862 166000 -1 1342
1344 3 425955 255866 166000 -1 1343
1345 3 425947 255870 166080 -1 1344
1346 3 425941 255844 166120 -1 1345
1347 3 425923 255800 166200 -1 1346
1348 3 425985 255708 166320 -1 1347
1349 3 426015 255642 166440 -1 1348
1350 3 425999 255702 166520 -1 1349
1351 3 425743 255864 166000 -1 1343
1352 3 425675 255824 166040 -1 1351
1353 3 425523 255958 166080 -1 1352
1354 3 425505 255956 166120 -1 1353
1355 3 425543 256024 166120 -1 1354
1356 3 425545 256118 166120 -1 1355
1357 3 425567 256214 166080 -1 1356
1358 3 425653 256296 166040 -1 1357
1359 3 425755 256298 166040 -1 1358
1360 3 425809 256330 166000 -1 1359
1361 3 425795 256354 165960 -1 1360
1362 3 425481 255948 166160 -1 1354
1363 3 425355 255890 166200 -1 1362
1364 3 425239 255836 166160 -1 1363
1365 3 425169 255836 166120 -1 1364
1366 3 425007 255852 166120 -1 1365
1367 3 424869 255796 166080 -1 1366
1368 3 424819 255680 166040 -1 1367
1369 3 424809 255710 166000 -1 1368
1370 3 424761 255732 165960 -1 1369
1371 3 425447 256840 164320 -1 1312
1372 3 425415 256914 164320 -1 1371
1373 3 425391 256962 164360 -1 1372
1374 3 425377 257032 164360 -1 1373
1375 3 425379 257100 164320 -1 1374
1376 3 425365 257092 164280 -1 1375
1377 3 425115 256696 161120 -1 1265
1378 3 425079 256720 161040 -1 1377
1379 3 425109 256792 161000 -1 1378
1380 3 425169 256902 160920 -1 1379
1381 3 425215 257008 160880 -1 1380
1382 3 425247 257068 160880 -1 1381
1383 3 425291 257128 160840 -1 1382
1384 3 425305 257206 160800 -1 1383
1385 3 425313 257268 160720 -1 1384
1386 3 425357 257338 160640 -1 1385
1387 3 425543 257474 160560 -1 1386
1388 3 425681 257550 160520 -1 1387
1389 3 425773 257628 160440 -1 1388
1390 3 425825 257560 160360 -1 1389
1391 3 425937 257504 160320 -1 1390
1392 3 425981 257396 160200 -1 1391
1393 3 425985 257380 160160 -1 1392
1394 3 426033 257426 160120 -1 1393
1395 3 426127 257470 160040 -1 1394
1396 3 426271 257554 160040 -1 1395
1397 3 426289 257618 160000 -1 1396
1398 3 426137 257794 160000 -1 1397
1399 3 426147 257876 159960 -1 1398
1400 3 426117 257944 159920 -1 1399
1401 3 426115 258036 159840 -1 1400
1402 3 426143 258216 159800 -1 1401
1403 3 426267 258388 159760 -1 1402
1404 3 426367 258520 159680 -1 1403
1405 3 426443 258544 159640 -1 1404
1406 3 426509 258626 159600 -1 1405
1407 3 426483 258766 159560 -1 1406
1408 3 426299 258984 159560 -1 1407
1409 3 426235 259124 159560 -1 1408
1410 3 426241 259206 159560 -1 1409
1411 3 426271 259312 159520 -1 1410
1412 3 426343 259452 159520 -1 1411
1413 3 426411 259488 159520 -1 1412
1414 3 426497 259512 159480 -1 1413
1415 3 426557 259498 159400 -1 1414
1416 3 426639 259558 159320 -1 1415
1417 3 426649 259602 159280 -1 1416
1418 3 426659 259686 159160 -1 1417
1419 3 426735 259690 159040 -1 1418
1420 3 426807 259672 158880 -1 1419
1421 3 426891 259606 158800 -1 1420
1422 3 427019 259608 158680 -1 1421
1423 3 427073 259590 158520 -1 1422
1424 3 427145 259660 158400 -1 1423
1425 3 427183 259734 158400 -1 1424
1426 3 427149 259706 158360 -1 1425
1427 3 426151 259204 159600 -1 1410
1428 3 425985 259248 159640 -1 1427
1429 3 426087 257848 160040 -1 1398
1430 3 426025 257873 160080 -1 1429
1431 3 425889 257964 160080 -1 1430
1432 3 425963 257898 160120 -1 1430
1433 3 425917 257914 160200 -1 1432
1434 3 425857 257892 160240 -1 1433
1435 3 425839 257870 160280 -1 1434
1436 3 425849 257800 160400 -1 1435
1437 3 425811 257782 160440 -1 1436
1438 3 425759 257764 160480 -1 1437
1439 3 426393 257580 160000 -1 1397
1440 3 426535 257572 159920 -1 1439
1441 3 426741 257536 159880 -1 1440
1442 3 426771 257524 159840 -1 1441
1443 3 426809 257512 159800 -1 1442
1444 3 426805 257518 159760 -1 1443
1445 3 426893 257446 159840 -1 1443
1446 3 427003 257420 159800 -1 1445
1447 3 427045 257428 159760 -1 1446
1448 3 427041 257484 159720 -1 1447
1449 3 427053 257534 159680 -1 1448
1450 3 427079 257606 159640 -1 1449
1451 3 427151 257658 159560 -1 1450
1452 3 427187 257716 159480 -1 1451
1453 3 427223 257864 159360 -1 1452
1454 3 425673 257856 160440 -1 1389
1455 3 425573 257970 160440 -1 1454
1456 3 425515 258050 160480 -1 1455
1457 3 425299 258312 160560 -1 1456
1458 3 425277 258448 160640 -1 1457
1459 3 425205 258500 160720 -1 1458
1460 3 425063 258514 160840 -1 1459
1461 3 424819 258718 160960 -1 1460
1462 3 424653 258848 161040 -1 1461
1463 3 424579 258970 161040 -1 1462
1464 3 424575 259180 161120 -1 1463
1465 3 424569 259232 161200 -1 1464
1466 3 424601 259226 161280 -1 1465
1467 3 424653 259226 161400 -1 1466
1468 3 424575 259208 161560 -1 1467
1469 3 424547 258990 161640 -1 1468
1470 3 424565 258896 161720 -1 1469
1471 3 424553 258932 161840 -1 1470
1472 3 424565 258870 161880 -1 1471
1473 3 424553 258908 161920 -1 1472
1474 3 424279 255950 157760 -1 1239
1475 3 424207 255934 157840 -1 1474
1476 3 424119 256150 157960 -1 1475
1477 3 424127 256086 158120 -1 1476
1478 3 423695 256398 158280 -1 1477
1479 3 423519 256494 158520 -1 1478
1480 3 423255 256646 158640 -1 1479
1481 3 423039 256702 158800 -1 1480
1482 3 422927 256686 158960 -1 1481
1483 3 422775 256686 159200 -1 1482
1484 3 422655 256782 159320 -1 1483
1485 3 422559 256846 159480 -1 1484
1486 3 422559 256846 159640 -1 1485
1487 3 422335 256742 159800 -1 1486
1488 3 422231 256702 159920 -1 1487
1489 3 422143 256582 160040 -1 1488
1490 3 422047 256502 160200 -1 1489
1491 3 421803 256422 160360 -1 1490
1492 3 421675 256390 160520 -1 1491
1493 3 421411 256318 160680 -1 1492
1494 3 421219 256374 160840 -1 1493
1495 3 421043 256342 161000 -1 1494
1496 3 420923 256382 161120 -1 1495
1497 3 420707 256406 161320 -1 1496
1498 3 420651 256398 161480 -1 1497
1499 3 420467 256390 161640 -1 1498
1500 3 420443 256467 161680 -1 1499
1501 3 420683 255558 161680 -1 1500
1502 3 420395 256622 161760 -1 1500
1503 3 420271 256678 161920 -1 1502
1504 3 419735 256702 162120 -1 1503
1505 3 419591 256726 162280 -1 1504
1506 3 419559 256782 162400 -1 1505
1507 3 419335 256950 162520 -1 1506
1508 3 419191 257006 162680 -1 1507
1509 3 419039 257006 162800 -1 1508
1510 3 419015 257062 162960 -1 1509
1511 3 418855 257142 163080 -1 1510
1512 3 418727 257150 163160 -1 1511
1513 3 418435 257238 163240 -1 1512
1514 3 418115 257406 163400 -1 1513
1515 3 417987 257526 163560 -1 1514
1516 3 417747 257638 163680 -1 1515
1517 3 417643 257590 163800 -1 1516
1518 3 417499 257630 163920 -1 1517
1519 3 417387 257646 164040 -1 1518
1520 3 416795 257622 164120 -1 1519
1521 3 415767 257742 164120 -1 1520
1522 3 415155 257926 164120 -1 1521
1523 3 414663 258070 164040 -1 1522
1524 3 413815 258254 164000 -1 1523
1525 3 413599 258750 163920 -1 1524
1526 3 413467 258854 163760 -1 1525
1527 3 413403 259014 163640 -1 1526
1528 3 413307 259030 163560 -1 1527
1529 3 413083 259094 163480 -1 1528
1530 3 411659 259582 163480 -1 1529
1531 3 410583 259982 163520 -1 1530
1532 3 410363 260270 163640 -1 1531
1533 3 410027 260542 163760 -1 1532
1534 3 409691 260982 163840 -1 1533
1535 3 409567 261270 163800 -1 1534
1536 3 409415 261454 163720 -1 1535
1537 3 409263 261662 163640 -1 1536
1538 3 409271 261942 163520 -1 1537
1539 3 409079 262270 163440 -1 1538
1540 3 409063 262534 163320 -1 1539
1541 3 408851 262990 163160 -1 1540
1542 3 408859 263558 163000 -1 1541
1543 3 408667 264366 162880 -1 1542
1544 3 408615 264766 162760 -1 1543
1545 3 408663 264902 162440 -1 1544
1546 3 408511 265294 162240 -1 1545
1547 3 408567 265438 162040 -1 1546
1548 3 408601 265566 161840 -1 1547
1549 3 408457 265662 161680 -1 1548
1550 3 408201 265858 161480 -1 1549
1551 3 408339 265806 161440 -1 1550
1552 3 408363 265878 161280 -1 1551
1553 3 408377 265946 161160 -1 1552
1554 3 408283 266026 160960 -1 1553
1555 3 408213 266166 160800 -1 1554
1556 3 408221 266290 160640 -1 1555
1557 3 408237 266434 160520 -1 1556
1558 3 408253 266574 160320 -1 1557
1559 3 408329 266678 160200 -1 1558
1560 3 408433 266742 160000 -1 1559
1561 3 408537 266802 159880 -1 1560
1562 3 408661 266950 159720 -1 1561
1563 3 408853 266958 159520 -1 1562
1564 3 408953 266878 159320 -1 1563
1565 3 409059 266946 159160 -1 1564
1566 3 409109 266946 158960 -1 1565
1567 3 409089 266934 158840 -1 1566
1568 3 409105 266906 158680 -1 1567
1569 3 409161 266906 158560 -1 1568
1570 3 409197 266902 158400 -1 1569
1571 3 409397 267026 158240 -1 1570
1572 3 409383 267002 158160 -1 1571
1573 3 409499 266938 158080 -1 1572
1574 3 409567 266830 157960 -1 1573
1575 3 409649 266734 157800 -1 1574
1576 3 409767 266630 157680 -1 1575
1577 3 409803 266538 157560 -1 1576
1578 3 409851 266418 157360 -1 1577
1579 3 409907 266310 157200 -1 1578
1580 3 409955 266134 157080 -1 1579
1581 3 409885 266138 157040 -1 1580
1582 3 409997 266010 156960 -1 1581
1583 3 410109 265778 156880 -1 1582
1584 3 410379 265634 156720 -1 1583
1585 3 410571 265554 156640 -1 1584
1586 3 411097 265510 156600 -1 1585
1587 3 411531 265334 156360 -1 1586
1588 3 411625 265294 156200 -1 1587
1589 3 411793 265410 156000 -1 1588
1590 3 411913 265434 155800 -1 1589
1591 3 412005 265494 155640 -1 1590
1592 3 412257 265414 155560 -1 1591
1593 3 412277 265278 155360 -1 1592
1594 3 412361 265190 155160 -1 1593
1595 3 412573 265154 155040 -1 1594
1596 3 412549 265070 154840 -1 1595
1597 3 412445 265078 154680 -1 1596
1598 3 412389 265074 154520 -1 1597
1599 3 412357 265078 154360 -1 1598
1600 3 412399 264886 154200 -1 1599
1601 3 412703 264638 154120 -1 1600
1602 3 412837 264714 154040 -1 1601
1603 3 412933 264694 153920 -1 1602
1604 3 413005 264778 153720 -1 1603
1605 3 413161 264818 153480 -1 1604
1606 3 413425 264750 153360 -1 1605
1607 3 413547 264690 153240 -1 1606
1608 3 413531 264670 153040 -1 1607
1609 3 413489 264690 152920 -1 1608
1610 3 413565 264834 152760 -1 1609
1611 3 413549 264826 152600 -1 1610
1612 3 413577 264802 152480 -1 1611
1613 3 413359 264862 152320 -1 1612
1614 3 413363 264862 152240 -1 1613
1615 3 413479 264918 152160 -1 1614
1616 3 413603 265042 152080 -1 1615
1617 3 413593 265230 151960 -1 1616
1618 3 413691 265390 151840 -1 1617
1619 3 413761 265542 151760 -1 1618
1620 3 413779 265678 151640 -1 1619
1621 3 413699 265746 151520 -1 1620
1622 3 413751 265790 151400 -1 1621
1623 3 413751 265890 151280 -1 1622
1624 3 413793 265890 151240 -1 1623
1625 3 413773 266054 151200 -1 1624
1626 3 413931 266198 151080 -1 1625
1627 3 414063 266314 150880 -1 1626
1628 3 414151 266422 150720 -1 1627
1629 3 414335 266566 150560 -1 1628
1630 3 414567 266674 150360 -1 1629
1631 3 414721 266934 150280 -1 1630
1632 3 414905 266986 150200 -1 1631
1633 3 415117 267070 150160 -1 1632
1634 3 415027 267198 150000 -1 1633
1635 3 414871 267270 149880 -1 1634
1636 3 414790 267384 149880 -1 1635
1637 3 414732 267530 149880 -1 1636
1638 3 414644 267568 149920 -1 1637
1639 3 414404 267572 149920 -1 1638
1640 3 414298 267594 149920 -1 1639
1641 3 414158 267740 149960 -1 1640
1642 3 414006 267796 149960 -1 1641
1643 3 413934 267866 150000 -1 1642
1644 3 413734 267890 150000 -1 1643
1645 3 413666 267828 150000 -1 1644
1646 3 413458 267604 149960 -1 1645
1647 3 413380 267528 149880 -1 1646
1648 3 413328 267520 149840 -1 1647
1649 3 413288 267474 149800 -1 1648
1650 3 413234 267420 149760 -1 1649
1651 3 413230 267342 149720 -1 1650
1652 3 413024 267260 149640 -1 1651
1653 3 412878 267306 149640 -1 1652
1654 3 412574 267304 149560 -1 1653
1655 3 412434 267358 149480 -1 1654
1656 3 412322 267330 149480 -1 1655
1657 3 412254 267416 149440 -1 1656
1658 3 412224 267306 149320 -1 1657
1659 3 412214 267152 149280 -1 1658
1660 3 412180 267090 149240 -1 1659
1661 3 412142 267132 149160 -1 1660
1662 3 412024 267096 149040 -1 1661
1663 3 411942 267038 148880 -1 1662
1664 3 411936 266970 148720 -1 1663
1665 3 411854 266938 148520 -1 1664
1666 3 411900 266922 148360 -1 1665
1667 3 411810 266976 148200 -1 1666
1668 3 411792 266882 148040 -1 1667
1669 3 411770 266900 147880 -1 1668
1670 3 411726 266944 147840 -1 1669
1671 3 411702 266922 147760 -1 1670
1672 3 411694 266876 147640 -1 1671
1673 3 411674 266898 147560 -1 1672
1674 3 411672 266820 147440 -1 1673
1675 3 411726 266730 147360 -1 1674
1676 3 411720 266690 147240 -1 1675
1677 3 411654 266582 147120 -1 1676
1678 3 411638 266566 147080 -1 1677
1679 3 411634 266436 147040 -1 1678
1680 3 411678 266360 147000 -1 1679
1681 3 411712 266300 147040 -1 1680
1682 3 411778 266210 147120 -1 1681
1683 3 411824 266082 147160 -1 1682
1684 3 411756 265896 147160 -1 1683
1685 3 411770 265744 147160 -1 1684
1686 3 411732 265678 147200 -1 1685
1687 3 411720 265640 147240 -1 1686
1688 3 411700 265474 147240 -1 1687
1689 3 411746 265420 147280 -1 1688
1690 3 411740 265382 147320 -1 1689
1691 3 411572 267004 147520 -1 1673
1692 3 411516 267040 147520 -1 1691
1693 3 411398 267038 147560 -1 1692
1694 3 411252 266968 147520 -1 1693
1695 3 411032 266886 147520 -1 1694
1696 3 410970 266846 147480 -1 1695
1697 3 410838 266774 147440 -1 1696
1698 3 410760 266808 147400 -1 1697
1699 3 410752 266858 147320 -1 1698
1700 3 410756 266866 147280 -1 1699
1701 3 415411 267450 150200 -1 1633
1702 3 415635 267698 150280 -1 1701
1703 3 415751 268010 150320 -1 1702
1704 3 415849 268290 150400 -1 1703
1705 3 415987 268850 150440 -1 1704
1706 3 416189 269002 150360 -1 1705
1707 3 416309 269070 150240 -1 1706
1708 3 416317 269134 150080 -1 1707
1709 3 416297 269222 150000 -1 1708
1710 3 416251 269306 149840 -1 1709
1711 3 416203 269358 149680 -1 1710
1712 3 416307 269602 149640 -1 1711
1713 3 416269 269698 149520 -1 1712
1714 3 416263 269730 149360 -1 1713
1715 3 416267 269842 149200 -1 1714
1716 3 416033 270490 149160 -1 1715
1717 3 416101 270502 149200 -1 1716
1718 3 416145 270510 149320 -1 1717
1719 3 416137 270590 149400 -1 1718
1720 3 416129 270574 149520 -1 1719
1721 3 416149 270574 149600 -1 1720
1722 3 416076 270660 149640 -1 1721
1723 3 416174 270756 149720 -1 1722
1724 3 416320 270856 149800 -1 1723
1725 3 416442 271000 149920 -1 1724
1726 3 416562 271054 149960 -1 1725
1727 3 416748 271074 149960 -1 1726
1728 3 416724 271090 150000 -1 1727
1729 3 416760 271080 149880 -1 1727
1730 3 415969 270614 149120 -1 1716
1731 3 416093 270586 149080 -1 1730
1732 3 415897 270734 149040 -1 1730
1733 3 415755 270918 148960 -1 1732
1734 3 415753 271034 148880 -1 1733
1735 3 415735 271130 148760 -1 1734
1736 3 415755 271258 148640 -1 1735
1737 3 415777 271450 148560 -1 1736
1738 3 415801 271510 148520 -1 1737
1739 3 415839 271502 148360 -1 1738
1740 3 415915 271606 148200 -1 1739
1741 3 415875 271698 148040 -1 1740
1742 3 415829 271774 147920 -1 1741
1743 3 415823 271922 147800 -1 1742
1744 3 415847 271946 147720 -1 1743
1745 3 415993 272098 147720 -1 1744
1746 3 416055 272326 147680 -1 1745
1747 3 416163 272370 147600 -1 1746
1748 3 416417 272382 147560 -1 1747
1749 3 416603 272384 147560 -1 1748
1750 3 416631 272340 147520 -1 1749
1751 3 416711 272260 147440 -1 1750
1752 3 416777 272226 147320 -1 1751
1753 3 416929 272292 147360 -1 1752
1754 3 416993 272294 147360 -1 1753
1755 3 417023 272282 147320 -1 1754
1756 3 417077 272262 147280 -1 1755
1757 3 417213 272254 147160 -1 1756
1758 3 417285 272238 147120 -1 1757
1759 3 417285 272238 147080 -1 1758
1760 3 417365 272402 147080 -1 1759
1761 3 417425 272532 147120 -1 1760
1762 3 417547 272640 147120 -1 1761
1763 3 417609 272650 147080 -1 1762
1764 3 417707 272670 147080 -1 1763
1765 3 417755 272686 147040 -1 1764
1766 3 417365 272204 147040 -1 1759
1767 3 416441 272330 147520 -1 1748
1768 3 416437 272302 147480 -1 1767
1769 3 415751 272006 147840 -1 1743
1770 3 415715 272074 147880 -1 1769
1771 3 415608 272110 148000 -1 1770
1772 3 415510 272132 148000 -1 1771
1773 3 415494 272140 148040 -1 1772
1774 3 415462 272148 147960 -1 1773
1775 3 415480 272142 147920 -1 1774
1776 3 415526 272134 148080 -1 1774
1777 3 416373 269790 149120 -1 1715
1778 3 416427 269761 149080 -1 1777
1779 3 416167 270102 149040 -1 1778
1780 3 416071 270138 148960 -1 1779
1781 3 416095 270062 148840 -1 1780
1782 3 416227 269978 148680 -1 1781
1783 3 416393 269806 148520 -1 1782
1784 3 416421 269714 148400 -1 1783
1785 3 416533 269694 148240 -1 1784
1786 3 416464 269700 148200 -1 1785
1787 3 416400 269690 148120 -1 1786
1788 3 416396 269712 148040 -1 1787
1789 3 416390 269730 147920 -1 1788
1790 3 416414 269728 147880 -1 1789
1791 3 416416 269738 147840 -1 1790
1792 3 416535 269702 149000 -1 1778
1793 3 416579 269706 148800 -1 1792
1794 3 416735 269718 148760 -1 1793
1795 3 416961 269654 148680 -1 1794
1796 3 417179 269550 148520 -1 1795
1797 3 417241 269522 148400 -1 1796
1798 3 417441 269394 148200 -1 1797
1799 3 417466 269378 148120 -1 1798
1800 3 417464 269338 148000 -1 1799
1801 3 417470 269344 147920 -1 1800
1802 3 417424 269378 147800 -1 1801
1803 3 417376 269512 147680 -1 1802
1804 3 417304 269442 147520 -1 1803
1805 3 417242 269452 147360 -1 1804
1806 3 417144 269486 147200 -1 1805
1807 3 417108 269470 147080 -1 1806
1808 3 416944 269440 146960 -1 1807
1809 3 416911 269432 146880 -1 1808
1810 3 416894 269428 146840 -1 1809
1811 3 416900 269468 146760 -1 1810
1812 3 416912 269456 146640 -1 1811
1813 3 416892 269484 146560 -1 1812
1814 3 416890 269540 146440 -1 1813
1815 3 416950 269554 146400 -1 1814
1816 3 416970 269566 146360 -1 1815
1817 3 417008 269546 146320 -1 1816
1818 3 417002 269726 146360 -1 1817
1819 3 417010 269854 146360 -1 1818
1820 3 417054 269910 146320 -1 1819
1821 3 417046 270130 146400 -1 1820
1822 3 417150 270210 146400 -1 1821
1823 3 417204 270328 146400 -1 1822
1824 3 417164 270508 146400 -1 1823
1825 3 417200 270518 146360 -1 1824
1826 3 417058 269468 146280 -1 1817
1827 3 417096 269306 146360 -1 1826
1828 3 417091 269204 146440 -1 1827
1829 3 417117 269110 146480 -1 1828
1830 3 417165 268966 146520 -1 1829
1831 3 417161 268930 146600 -1 1830
1832 3 417071 268934 146640 -1 1831
1833 3 417229 268766 146720 -1 1832
1834 3 417358 269452 147280 -1 1805
1835 3 417418 269422 147200 -1 1834
1836 3 417446 269376 147080 -1 1835
1837 3 417537 269284 147040 -1 1836
1838 3 417571 269230 147000 -1 1837
1839 3 417629 269148 147000 -1 1838
1840 3 417717 268982 147000 -1 1839
1841 3 417805 268924 147000 -1 1840
1842 3 417839 268904 146960 -1 1841
1843 3 418033 268680 147080 -1 1842
1844 3 415689 269270 150440 -1 1705
1845 3 415610 269392 150440 -1 1844
1846 3 415522 269434 150480 -1 1845
1847 3 415444 269542 150560 -1 1846
1848 3 415388 269568 150600 -1 1847
1849 3 415340 269680 150640 -1 1848
1850 3 415332 269692 150680 -1 1849
1851 3 415326 269690 150720 -1 1850
1852 3 415278 269682 150760 -1 1851
1853 3 415134 269660 150800 -1 1852
1854 3 415022 269618 150920 -1 1853
1855 3 414972 269622 150960 -1 1854
1856 3 414778 269590 150960 -1 1855
1857 3 414666 269556 151000 -1 1856
1858 3 414516 269516 151080 -1 1857
1859 3 414364 269438 151200 -1 1858
1860 3 414236 269388 151240 -1 1859
1861 3 414086 269302 151320 -1 1860
1862 3 413882 269166 151400 -1 1861
1863 3 413842 269122 151480 -1 1862
1864 3 413784 269078 151560 -1 1863
1865 3 413742 269090 151640 -1 1864
1866 3 413730 269146 151680 -1 1865
1867 3 413728 269158 151720 -1 1866
1868 3 413777 265590 151240 -1 1624
1869 3 413660 265544 151240 -1 1868
1870 3 413584 265442 151240 -1 1869
1871 3 413532 265276 151200 -1 1870
1872 3 413083 264706 152280 -1 1614
1873 3 412871 264778 152280 -1 1872
1874 3 412747 264650 152320 -1 1873
1875 3 412739 264382 152280 -1 1874
1876 3 412680 264320 152240 -1 1875
1877 3 412578 264258 152200 -1 1876
1878 3 412534 264178 152160 -1 1877
1879 3 412540 264082 152120 -1 1878
1880 3 412596 264008 152080 -1 1879
1881 3 412606 263952 152040 -1 1880
1882 3 412586 263890 152000 -1 1881
1883 3 412835 264810 152240 -1 1873
1884 3 412723 264918 152160 -1 1883
1885 3 412571 265034 152040 -1 1884
1886 3 412415 265094 152000 -1 1885
1887 3 412266 265062 151960 -1 1886
1888 3 412188 265044 151920 -1 1887
1889 3 412082 265048 151840 -1 1888
1890 3 412058 265034 151760 -1 1889
1891 3 412058 265032 151720 -1 1890
1892 3 412104 264992 151640 -1 1891
1893 3 412016 264972 151600 -1 1892
1894 3 411888 265162 151600 -1 1893
1895 3 411898 265274 151520 -1 1894
1896 3 411932 265298 151480 -1 1895
1897 3 411952 265364 151440 -1 1896
1898 3 411930 265502 151400 -1 1897
1899 3 411886 265610 151320 -1 1898
1900 3 411881 265602 151280 -1 1899
1901 3 411656 264928 151720 -1 1891
1902 3 411450 264894 151600 -1 1901
1903 3 411400 264886 151560 -1 1902
1904 3 411316 264846 151520 -1 1903
1905 3 411252 264776 151520 -1 1904
1906 3 411082 264690 151440 -1 1905
1907 3 411014 264682 151360 -1 1906
1908 3 410912 264566 151360 -1 1907
1909 3 410894 264524 151400 -1 1908
1910 3 410732 264372 151520 -1 1909
1911 3 410664 264318 151560 -1 1910
1912 3 410442 264120 151560 -1 1911
1913 3 410466 264050 151480 -1 1912
1914 3 410358 263946 151400 -1 1913
1915 3 410306 263872 151280 -1 1914
1916 3 410250 263910 151160 -1 1915
1917 3 410126 263850 151040 -1 1916
1918 3 410090 263658 151000 -1 1917
1919 3 410146 263706 150840 -1 1918
1920 3 410212 263832 150680 -1 1919
1921 3 410122 263682 150840 -1 1919
1922 3 409920 263420 150840 -1 1921
1923 3 409894 263372 150760 -1 1922
1924 3 409828 263296 150720 -1 1923
1925 3 409742 263230 150720 -1 1924
1926 3 409618 263100 150720 -1 1925
1927 3 409542 263074 150760 -1 1926
1928 3 409672 263090 150640 -1 1926
1929 3 413615 264774 153400 -1 1606
1930 3 413651 264834 153480 -1 1929
1931 3 413720 264904 153520 -1 1930
1932 3 413852 264838 153520 -1 1931
1933 3 413986 264764 153480 -1 1932
1934 3 413982 264828 153560 -1 1933
1935 3 413990 264854 153640 -1 1934
1936 3 413994 264888 153760 -1 1935
1937 3 413998 264880 153840 -1 1936
1938 3 414034 264856 154000 -1 1937
1939 3 414094 264926 154160 -1 1938
1940 3 414150 265042 154360 -1 1939
1941 3 414130 265054 154520 -1 1940
1942 3 414194 265106 154720 -1 1941
1943 3 414294 265062 154800 -1 1942
1944 3 414416 265044 154880 -1 1943
1945 3 414414 265030 154960 -1 1944
1946 3 414442 265032 155000 -1 1945
1947 3 414418 265030 155040 -1 1946
1948 3 414400 265032 155080 -1 1947
1949 3 414386 265044 155160 -1 1948
1950 3 414308 265130 155280 -1 1949
1951 3 414268 265212 155320 -1 1950
1952 3 414232 265238 155400 -1 1951
1953 3 414218 265276 155520 -1 1952
1954 3 414202 265284 155640 -1 1953
1955 3 414264 265352 155720 -1 1954
1956 3 414302 265360 155800 -1 1955
1957 3 414228 265294 155920 -1 1956
1958 3 414576 265088 154800 -1 1944
1959 3 414657 265094 154760 -1 1958
1960 3 414737 265026 154760 -1 1959
1961 3 414895 264936 154760 -1 1960
1962 3 414843 265004 154720 -1 1961
1963 3 414839 265038 154680 -1 1962
1964 3 415037 264810 154760 -1 1961
1965 3 415151 264730 154800 -1 1964
1966 3 415131 264712 154840 -1 1965
1967 3 415089 264716 154880 -1 1966
1968 3 414967 264838 154920 -1 1967
1969 3 414765 264944 154920 -1 1968
1970 3 414779 264954 154960 -1 1969
1971 3 414771 265020 155040 -1 1970
1972 3 415117 264734 154720 -1 1964
1973 3 415217 264696 154640 -1 1972
1974 3 415273 264660 154600 -1 1973
1975 3 415373 264556 154560 -1 1974
1976 3 415431 264418 154480 -1 1975
1977 3 415407 264328 154440 -1 1976
1978 3 415451 264282 154400 -1 1977
1979 3 415455 264232 154360 -1 1978
1980 3 415491 264228 154320 -1 1979
1981 3 415605 264218 154240 -1 1980
1982 3 415617 264262 154200 -1 1981
1983 3 415675 264300 154080 -1 1982
1984 3 415750 264330 154040 -1 1983
1985 3 415866 264344 154040 -1 1984
1986 3 415940 264368 154000 -1 1985
1987 3 416030 264358 153920 -1 1986
1988 3 416154 264350 153840 -1 1987
1989 3 416320 264340 153760 -1 1988
1990 3 416314 264314 153720 -1 1989
1991 3 416302 264278 153680 -1 1990
1992 3 416324 264228 153680 -1 1991
1993 3 416384 264168 153640 -1 1992
1994 3 416392 264176 153600 -1 1993
1995 3 416356 264184 153560 -1 1994
1996 3 416386 264134 153480 -1 1995
1997 3 416376 264124 153440 -1 1996
1998 3 414629 265132 154720 -1 1959
1999 3 412775 264198 154160 -1 1601
2000 3 412625 264014 154080 -1 1999
2001 3 412577 263934 154040 -1 2000
2002 3 412205 264082 154080 -1 2001
2003 3 411969 264138 154120 -1 2002
2004 3 411900 264210 154120 -1 2003
2005 3 411812 264264 154120 -1 2004
2006 3 411732 264296 154160 -1 2005
2007 3 411598 264254 154160 -1 2006
2008 3 411512 264226 154160 -1 2007
2009 3 411412 264290 154120 -1 2008
2010 3 411366 264402 154040 -1 2009
2011 3 411224 264466 154000 -1 2010
2012 3 410998 264542 154040 -1 2011
2013 3 410846 264638 154000 -1 2012
2014 3 410810 264758 154040 -1 2013
2015 3 410780 264786 154080 -1 2014
2016 3 410748 264800 154120 -1 2015
2017 3 410818 264888 154120 -1 2016
2018 3 410774 264938 154120 -1 2017
2019 3 410804 264948 154200 -1 2018
2020 3 410804 264924 154240 -1 2019
2021 3 412617 263810 153960 -1 2001
2022 3 412614 263738 153920 -1 2021
2023 3 412596 263638 153880 -1 2022
2024 3 412678 263528 153800 -1 2023
2025 3 412772 263400 153800 -1 2024
2026 3 412876 263294 153760 -1 2025
2027 3 412990 263148 153680 -1 2026
2028 3 413220 262896 153680 -1 2027
2029 3 413232 262758 153680 -1 2028
2030 3 413216 262460 153680 -1 2029
2031 3 413462 262480 153440 -1 2030
2032 3 413502 262632 153280 -1 2031
2033 3 413594 262676 153200 -1 2032
2034 3 413654 262836 153160 -1 2033
2035 3 413806 263028 153160 -1 2034
2036 3 413950 263032 153120 -1 2035
2037 3 414090 263024 153040 -1 2036
2038 3 414346 263060 152840 -1 2037
2039 3 414434 263080 152680 -1 2038
2040 3 414486 263128 152640 -1 2039
2041 3 414498 263224 152520 -1 2040
2042 3 413164 262264 153680 -1 2030
2043 3 413200 261992 153680 -1 2042
2044 3 412964 261744 153680 -1 2043
2045 3 412798 261760 153640 -1 2044
2046 3 412880 261668 153600 -1 2045
2047 3 412954 261604 153520 -1 2046
2048 3 412966 261508 153400 -1 2047
2049 3 412862 261356 153280 -1 2048
2050 3 412858 261212 153200 -1 2049
2051 3 412998 261076 153040 -1 2050
2052 3 412982 261088 153000 -1 2051
2053 3 413082 261044 152960 -1 2052
2054 3 413390 260956 152920 -1 2053
2055 3 413574 260952 152840 -1 2054
2056 3 413722 260964 152760 -1 2055
2057 3 413882 260972 152640 -1 2056
2058 3 414022 260912 152400 -1 2057
2059 3 414086 260852 152240 -1 2058
2060 3 414142 260828 152200 -1 2059
2061 3 414172 260814 152080 -1 2060
2062 3 414256 260750 151960 -1 2061
2063 3 414364 260776 151920 -1 2062
2064 3 414496 260746 151920 -1 2063
2065 3 414642 260686 151880 -1 2064
2066 3 414716 260650 151840 -1 2065
2067 3 414794 260650 151760 -1 2066
2068 3 414894 260700 151640 -1 2067
2069 3 415010 260796 151520 -1 2068
2070 3 415114 260750 151520 -1 2069
2071 3 415160 260644 151520 -1 2070
2072 3 415212 260636 151480 -1 2071
2073 3 415242 260590 151480 -1 2072
2074 3 415264 260564 151440 -1 2073
2075 3 415238 260658 151400 -1 2074
2076 3 415300 260664 151320 -1 2075
2077 3 415360 260658 151240 -1 2076
2078 3 415440 260756 151280 -1 2077
2079 3 415457 260718 151160 -1 2078
2080 3 415298 260502 151400 -1 2074
2081 3 412766 261084 153000 -1 2052
2082 3 412746 261028 152960 -1 2081
2083 3 412774 261028 152880 -1 2082
2084 3 410509 265362 156680 -1 1585
2085 3 410377 265326 156720 -1 2084
2086 3 410342 265296 156760 -1 2085
2087 3 410342 265208 156760 -1 2086
2088 3 410310 265082 156760 -1 2087
2089 3 410230 264982 156760 -1 2088
2090 3 410158 264944 156760 -1 2089
2091 3 410150 264908 156720 -1 2090
2092 3 410170 264878 156680 -1 2091
2093 3 410184 264872 156640 -1 2092
2094 3 410204 264818 156560 -1 2093
2095 3 410288 264780 156520 -1 2094
2096 3 410300 264758 156480 -1 2095
2097 3 410374 264742 156440 -1 2096
2098 3 410476 264752 156400 -1 2097
2099 3 410518 264778 156360 -1 2098
2100 3 410536 264798 156320 -1 2099
2101 3 410596 264882 156240 -1 2100
2102 3 410624 264922 156200 -1 2101
2103 3 410640 264962 156120 -1 2102
2104 3 410634 265008 156120 -1 2103
2105 3 410638 265076 156080 -1 2104
2106 3 410134 264922 156800 -1 2090
2107 3 410042 264822 156880 -1 2106
2108 3 409972 264818 156960 -1 2107
2109 3 409976 264808 157000 -1 2108
2110 3 409966 264806 157040 -1 2109
2111 3 409934 264814 157080 -1 2110
2112 3 409833 266606 157040 -1 1581
2113 3 409837 266746 157000 -1 2112
2114 3 409849 266790 156920 -1 2113
2115 3 409839 266866 156800 -1 2114
2116 3 409647 266910 156640 -1 2115
2117 3 409555 266898 156480 -1 2116
2118 3 409719 266814 156440 -1 2117
2119 3 409787 266830 156360 -1 2118
2120 3 409839 266798 156280 -1 2119
2121 3 409923 266866 156080 -1 2120
2122 3 409989 266934 155920 -1 2121
2123 3 409913 266930 155760 -1 2122
2124 3 409985 266918 155600 -1 2123
2125 3 410037 266946 155440 -1 2124
2126 3 409972 266970 155440 -1 2125
2127 3 409912 266934 155400 -1 2126
2128 3 409918 266932 155360 -1 2127
2129 3 409938 266900 155320 -1 2128
2130 3 409323 267102 156480 -1 2117
2131 3 409219 267090 156440 -1 2130
2132 3 409055 267102 156360 -1 2131
2133 3 408997 267146 156280 -1 2132
2134 3 408905 267158 156240 -1 2133
2135 3 408859 267226 156120 -1 2134
2136 3 408979 267306 156000 -1 2135
2137 3 409131 267322 155760 -1 2136
2138 3 409101 267306 155560 -1 2137
2139 3 409085 267334 155520 -1 2138
2140 3 409053 267294 155440 -1 2139
2141 3 409009 267226 155360 -1 2140
2142 3 409003 267354 155320 -1 2141
2143 3 408991 267414 155240 -1 2142
2144 3 408935 267454 155160 -1 2143
2145 3 408937 267354 155040 -1 2144
2146 3 408903 267222 154920 -1 2145
2147 3 408753 267114 154840 -1 2146
2148 3 408683 267098 154760 -1 2147
2149 3 408702 267096 154720 -1 2148
2150 3 408680 267114 154640 -1 2149
2151 3 408670 267160 154520 -1 2150
2152 3 408610 267148 154480 -1 2151
2153 3 408592 267226 154400 -1 2152
2154 3 408602 267314 154320 -1 2153
2155 3 408696 267368 154200 -1 2154
2156 3 408724 267376 154160 -1 2155
2157 3 408694 267386 154120 -1 2156
2158 3 408586 267410 154040 -1 2157
2159 3 408564 267456 153960 -1 2158
2160 3 408414 267554 153920 -1 2159
2161 3 408412 267584 153880 -1 2160
2162 3 408408 267608 153800 -1 2161
2163 3 408670 266882 154480 -1 2152
2164 3 408679 266818 154440 -1 2163
2165 3 408671 266818 154600 -1 2164
2166 3 408503 266734 154680 -1 2165
2167 3 408499 266664 154760 -1 2166
2168 3 408467 266524 154880 -1 2167
2169 3 408477 266422 154960 -1 2168
2170 3 408473 266310 154960 -1 2169
2171 3 408451 266252 155000 -1 2170
2172 3 408349 266166 155040 -1 2171
2173 3 408259 266128 155040 -1 2172
2174 3 408229 266038 155080 -1 2173
2175 3 408243 265974 155120 -1 2174
2176 3 408247 265920 155200 -1 2175
2177 3 408269 265862 155280 -1 2176
2178 3 408249 265858 155320 -1 2177
2179 3 408189 265882 155400 -1 2178
2180 3 408693 266788 154360 -1 2164
2181 3 408678 266758 154280 -1 2180
2182 3 408674 266642 154240 -1 2181
2183 3 408646 266532 154160 -1 2182
2184 3 408580 266508 154080 -1 2183
2185 3 408556 266472 153960 -1 2184
2186 3 408540 266468 153840 -1 2185
2187 3 408606 266406 153720 -1 2186
2188 3 408580 266396 153600 -1 2187
2189 3 408576 266282 153520 -1 2188
2190 3 408632 266212 153440 -1 2189
2191 3 408564 266112 153440 -1 2190
2192 3 408532 266070 153480 -1 2191
2193 3 408778 266116 153440 -1 2190
2194 3 408870 265956 153480 -1 2193
2195 3 408944 265886 153440 -1 2194
2196 3 408976 265818 153400 -1 2195
2197 3 409052 265742 153320 -1 2196
2198 3 409054 265684 153240 -1 2197
2199 3 409090 265672 153200 -1 2198
2200 3 409086 265624 153160 -1 2199
2201 3 409008 265528 153160 -1 2200
2202 3 408906 265456 153160 -1 2201
2203 3 408846 265346 153120 -1 2202
2204 3 408782 265236 153120 -1 2203
2205 3 408598 265080 153120 -1 2204
2206 3 408498 265016 153080 -1 2205
2207 3 408392 264970 153080 -1 2206
2208 3 408306 264890 153080 -1 2207
2209 3 408230 264830 153080 -1 2208
2210 3 408092 264832 153080 -1 2209
2211 3 408042 264868 153120 -1 2210
2212 3 407934 264890 153160 -1 2211
2213 3 407852 264912 153160 -1 2212
2214 3 407720 264940 153080 -1 2213
2215 3 407564 264976 153000 -1 2214
2216 3 407514 265002 153080 -1 2215
2217 3 407484 264988 153120 -1 2216
2218 3 408913 267574 155520 -1 2139
2219 3 408871 267606 155480 -1 2218
2220 3 408869 267714 155600 -1 2218
2221 3 408809 267830 155640 -1 2220
2222 3 408873 267894 155600 -1 2221
2223 3 408925 267894 155480 -1 2222
2224 3 408961 267966 155360 -1 2223
2225 3 408779 267902 155680 -1 2221
2226 3 408739 267918 155760 -1 2225
2227 3 408689 267982 155880 -1 2226
2228 3 408658 268014 155920 -1 2227
2229 3 408624 268048 156000 -1 2228
2230 3 408566 268066 156120 -1 2229
2231 3 408494 268100 156160 -1 2230
2232 3 408458 268150 156160 -1 2231
2233 3 408394 268310 156160 -1 2232
2234 3 408436 268352 156120 -1 2233
2235 3 408514 268420 156120 -1 2234
2236 3 408676 268526 156080 -1 2235
2237 3 408734 268634 156080 -1 2236
2238 3 408748 268738 156120 -1 2237
2239 3 408872 268802 156120 -1 2238
2240 3 408956 268834 156080 -1 2239
2241 3 409066 268932 156120 -1 2240
2242 3 409144 269022 156120 -1 2241
2243 3 409140 269130 156120 -1 2242
2244 3 409120 269204 156120 -1 2243
2245 3 409048 269224 156160 -1 2244
2246 3 408950 269314 156200 -1 2245
2247 3 409046 269348 156160 -1 2246
2248 3 409164 269378 156160 -1 2247
2249 3 409224 269424 156120 -1 2248
2250 3 409288 269464 156080 -1 2249
2251 3 409522 269528 155960 -1 2250
2252 3 409648 269554 155920 -1 2251
2253 3 409890 269722 155840 -1 2252
2254 3 409960 269744 155800 -1 2253
2255 3 410010 269778 155720 -1 2254
2256 3 409970 269810 155600 -1 2255
2257 3 408688 269324 156160 -1 2246
2258 3 408671 269332 156200 -1 2257
2259 3 408631 269334 156280 -1 2258
2260 3 408601 269320 156400 -1 2259
2261 3 408631 269250 156520 -1 2260
2262 3 408605 269270 156640 -1 2261
2263 3 408591 269310 156760 -1 2262
2264 3 408599 269342 156800 -1 2263
2265 3 408551 269420 156840 -1 2264
2266 3 409275 267374 158160 -1 1572
2267 3 409315 267438 158120 -1 2266
2268 3 409247 267546 158160 -1 2267
2269 3 409235 267650 158240 -1 2268
2270 3 409119 267846 158320 -1 2269
2271 3 408955 267954 158400 -1 2270
2272 3 408843 268062 158480 -1 2271
2273 3 408723 268318 158560 -1 2272
2274 3 408599 268402 158520 -1 2273
2275 3 408479 268490 158440 -1 2274
2276 3 408363 268754 158400 -1 2275
2277 3 408191 268806 158440 -1 2276
2278 3 408167 268774 158520 -1 2277
2279 3 408166 268680 158560 -1 2278
2280 3 408172 268610 158600 -1 2279
2281 3 408240 268518 158600 -1 2280
2282 3 408082 268412 158600 -1 2281
2283 3 408042 268390 158560 -1 2282
2284 3 407962 268436 158440 -1 2283
2285 3 408515 269046 158400 -1 2276
2286 3 408667 269282 158480 -1 2285
2287 3 408655 269486 158560 -1 2286
2288 3 408619 269562 158680 -1 2287
2289 3 408559 269710 158840 -1 2288
2290 3 408427 269730 158960 -1 2289
2291 3 408679 268506 158600 -1 2273
2292 3 408691 268650 158640 -1 2291
2293 3 408660 268682 158680 -1 2292
2294 3 408590 268798 158800 -1 2293
2295 3 408538 269032 158920 -1 2294
2296 3 408402 269122 158920 -1 2295
2297 3 408310 269048 158920 -1 2296
2298 3 408272 268958 158880 -1 2297
2299 3 408290 268846 158880 -1 2298
2300 3 408428 268720 158880 -1 2299
2301 3 408430 268740 158920 -1 2300
2302 3 408338 269162 158960 -1 2296
2303 3 408308 269202 159000 -1 2302
2304 3 408246 269238 159080 -1 2303
2305 3 408311 269146 159160 -1 2304
2306 3 408331 269130 159200 -1 2305
2307 3 408341 269094 159280 -1 2306
2308 3 408337 269084 159320 -1 2307
2309 3 408200 269250 159160 -1 2304
2310 3 408145 269276 159200 -1 2309
2311 3 408145 269276 159280 -1 2310
2312 3 408165 269236 159400 -1 2311
2313 3 408153 269214 159480 -1 2312
2314 3 408121 269196 159600 -1 2313
2315 3 408149 269230 159640 -1 2314
2316 3 408195 269230 159680 -1 2315
2317 3 408295 269206 159760 -1 2316
2318 3 408455 269230 159680 -1 2317
2319 3 408519 269292 159600 -1 2318
2320 3 408491 269294 159560 -1 2319
2321 3 408211 269182 159840 -1 2317
2322 3 408159 269118 159920 -1 2321
2323 3 408122 269082 159960 -1 2322
2324 3 408048 269022 160040 -1 2323
2325 3 407950 269026 160080 -1 2324
2326 3 407784 269040 160200 -1 2325
2327 3 407642 269090 160280 -1 2326
2328 3 407592 269116 160400 -1 2327
2329 3 407478 269170 160440 -1 2328
2330 3 407468 269176 160480 -1 2329
2331 3 409351 267514 158080 -1 2267
2332 3 409471 267446 158000 -1 2331
2333 3 409603 267434 157880 -1 2332
2334 3 409583 267466 157800 -1 2333
2335 3 409547 267486 157680 -1 2334
2336 3 409571 267482 157520 -1 2335
2337 3 409755 267482 157480 -1 2336
2338 3 409835 267458 157360 -1 2337
2339 3 409791 267434 157320 -1 2338
2340 3 409695 267410 157240 -1 2339
2341 3 409635 267406 157160 -1 2340
2342 3 408067 266018 161520 -1 1550
2343 3 407947 266054 161640 -1 2342
2344 3 407867 266142 161720 -1 2343
2345 3 407791 266298 161840 -1 2344
2346 3 407725 266422 161920 -1 2345
2347 3 407659 266626 162040 -1 2346
2348 3 407479 266770 162160 -1 2347
2349 3 407273 266918 162280 -1 2348
2350 3 407273 267142 162360 -1 2349
2351 3 407283 267370 162440 -1 2350
2352 3 407307 267550 162600 -1 2351
2353 3 407371 267678 162680 -1 2352
2354 3 407417 267882 162840 -1 2353
2355 3 407481 268154 162960 -1 2354
2356 3 407411 268498 163000 -1 2355
2357 3 407415 268546 162880 -1 2356
2358 3 407383 268506 162760 -1 2357
2359 3 407359 268538 162680 -1 2358
2360 3 407287 268542 162520 -1 2359
2361 3 407291 268598 162400 -1 2360
2362 3 407211 268710 162240 -1 2361
2363 3 407207 268722 162200 -1 2362
2364 3 407355 268834 162160 -1 2363
2365 3 407451 268966 162080 -1 2364
2366 3 407359 269102 161960 -1 2365
2367 3 407346 269137 161920 -1 2366
2368 3 407211 269194 161960 -1 2367
2369 3 407139 269242 162040 -1 2368
2370 3 407111 269290 162160 -1 2369
2371 3 407319 269206 161840 -1 2367
2372 3 407319 269266 161760 -1 2371
2373 3 407355 269306 161680 -1 2372
2374 3 407143 268682 162200 -1 2363
2375 3 407153 268690 162160 -1 2374
2376 3 407155 268582 162120 -1 2375
2377 3 407235 268498 162080 -1 2376
2378 3 407289 268454 162000 -1 2377
2379 3 407285 268432 161920 -1 2378
2380 3 407257 268438 161880 -1 2379
2381 3 407221 268430 161840 -1 2380
2382 3 407109 268396 161720 -1 2381
2383 3 407021 268358 161600 -1 2382
2384 3 406993 268386 161440 -1 2383
2385 3 406971 268406 161360 -1 2384
2386 3 407611 268890 163000 -1 2356
2387 3 407449 269214 163080 -1 2386
2388 3 407203 269446 163200 -1 2387
2389 3 407093 269406 163400 -1 2388
2390 3 407101 269414 163560 -1 2389
2391 3 407125 269478 163720 -1 2390
2392 3 407033 269482 163880 -1 2391
2393 3 407029 269582 164040 -1 2392
2394 3 407049 269666 164200 -1 2393
2395 3 407049 269738 164320 -1 2394
2396 3 407081 269898 164480 -1 2395
2397 3 407065 269998 164600 -1 2396
2398 3 407253 270162 164760 -1 2397
2399 3 407275 270234 164920 -1 2398
2400 3 407273 270330 165120 -1 2399
2401 3 407301 270366 165240 -1 2400
2402 3 407317 270478 165360 -1 2401
2403 3 407265 270586 165520 -1 2402
2404 3 407153 270642 165640 -1 2403
2405 3 407113 270750 165760 -1 2404
2406 3 407047 270730 165920 -1 2405
2407 3 406947 270678 166040 -1 2406
2408 3 406923 270654 166200 -1 2407
2409 3 406871 270690 166320 -1 2408
2410 3 406689 270806 166640 -1 2409
2411 3 406657 270806 166760 -1 2410
2412 3 406657 270886 166960 -1 2411
2413 3 406713 270958 167080 -1 2412
2414 3 406815 271094 167200 -1 2413
2415 3 406961 271322 167240 -1 2414
2416 3 407037 271382 167280 -1 2415
2417 3 406977 271418 167360 -1 2416
2418 3 406817 271454 167480 -1 2417
2419 3 406657 271418 167600 -1 2418
2420 3 406647 271478 167640 -1 2419
2421 3 406603 271550 167720 -1 2420
2422 3 406591 271550 167840 -1 2421
2423 3 406867 271602 167960 -1 2422
2424 3 406945 271590 168040 -1 2423
2425 3 407205 271774 168080 -1 2424
2426 3 407353 271770 168160 -1 2425
2427 3 407433 271818 168280 -1 2426
2428 3 407597 271854 168360 -1 2427
2429 3 407819 271946 168440 -1 2428
2430 3 408011 272094 168600 -1 2429
2431 3 408187 272310 168640 -1 2430
2432 3 408281 272542 168720 -1 2431
2433 3 408401 272730 168840 -1 2432
2434 3 408386 272790 168880 -1 2433
2435 3 408448 272814 168920 -1 2434
2436 3 408476 272808 169000 -1 2435
2437 3 408462 272842 169080 -1 2436
2438 3 408402 272818 169160 -1 2437
2439 3 408450 272918 169200 -1 2438
2440 3 408424 272626 169200 -1 2439
2441 3 408420 272448 169240 -1 2440
2442 3 408424 272370 169280 -1 2441
2443 3 408490 272268 169200 -1 2442
2444 3 408526 272210 169160 -1 2443
2445 3 408540 272186 169120 -1 2444
2446 3 408554 272128 169080 -1 2445
2447 3 408572 272070 169040 -1 2446
2448 3 408679 271900 169000 -1 2447
2449 3 408717 271826 168960 -1 2448
2450 3 408753 271712 168880 -1 2449
2451 3 408763 271562 168880 -1 2450
2452 3 408783 271428 168840 -1 2451
2453 3 408813 271336 168920 -1 2452
2454 3 408837 271256 169000 -1 2453
2455 3 408845 271174 169120 -1 2454
2456 3 408827 270868 169200 -1 2455
2457 3 408833 270640 169200 -1 2456
2458 3 408853 270460 169200 -1 2457
2459 3 408859 270356 169120 -1 2458
2460 3 408935 270138 169040 -1 2459
2461 3 408989 270054 169000 -1 2460
2462 3 408997 269872 169000 -1 2461
2463 3 409084 269788 168960 -1 2462
2464 3 409138 269780 168880 -1 2463
2465 3 409266 269714 168840 -1 2464
2466 3 409362 269618 168840 -1 2465
2467 3 409460 269536 168800 -1 2466
2468 3 408845 271356 168760 -1 2452
2469 3 408850 271330 168720 -1 2468
2470 3 408958 271180 168600 -1 2469
2471 3 408962 271124 168520 -1 2470
2472 3 408456 272960 169200 -1 2439
2473 3 408480 273034 169280 -1 2472
2474 3 408532 273118 169320 -1 2473
2475 3 408610 273188 169360 -1 2474
2476 3 408742 273324 169440 -1 2475
2477 3 408766 273380 169560 -1 2476
2478 3 408774 273418 169680 -1 2477
2479 3 408854 273492 169800 -1 2478
2480 3 408900 273536 169880 -1 2479
2481 3 408986 273552 169960 -1 2480
2482 3 408842 273640 170120 -1 2481
2483 3 408538 274192 170120 -1 2482
2484 3 408426 274548 170040 -1 2483
2485 3 408374 274684 169960 -1 2484
2486 3 408178 275036 169920 -1 2485
2487 3 408134 275272 169920 -1 2486
2488 3 408278 275780 169880 -1 2487
2489 3 408310 275852 169720 -1 2488
2490 3 408290 275956 169600 -1 2489
2491 3 408302 276012 169520 -1 2490
2492 3 408142 276228 169360 -1 2491
2493 3 407894 276508 169280 -1 2492
2494 3 407734 276628 169360 -1 2493
2495 3 407662 276744 169440 -1 2494
2496 3 407482 276988 169560 -1 2495
2497 3 407422 277020 169640 -1 2496
2498 3 407406 276976 169720 -1 2497
2499 3 407358 277152 169800 -1 2498
2500 3 407328 277134 169880 -1 2499
2501 3 407234 277080 169920 -1 2500
2502 3 407190 277076 169960 -1 2501
2503 3 407232 277096 170040 -1 2502
2504 3 406972 277156 170120 -1 2503
2505 3 406844 277216 170200 -1 2504
2506 3 406794 277266 170320 -1 2505
2507 3 406732 277356 170440 -1 2506
2508 3 406740 277444 170560 -1 2507
2509 3 406752 277472 170600 -1 2508
2510 3 406748 277492 170640 -1 2509
2511 3 407364 276956 170200 -1 2503
2512 3 407441 276944 170240 -1 2511
2513 3 407517 276908 170360 -1 2512
2514 3 407625 277008 170480 -1 2513
2515 3 407629 277028 170560 -1 2514
2516 3 407595 277028 170680 -1 2515
2517 3 407658 277066 170720 -1 2516
2518 3 407507 276982 170760 -1 2517
2519 3 407461 276952 170800 -1 2518
2520 3 407721 277104 170760 -1 2517
2521 3 407786 277102 170800 -1 2520
2522 3 407840 277146 170920 -1 2521
2523 3 407996 277204 171000 -1 2522
2524 3 408062 277260 171040 -1 2523
2525 3 408085 277310 171080 -1 2524
2526 3 408147 277336 171120 -1 2525
2527 3 408201 277432 171240 -1 2526
2528 3 408187 277560 171280 -1 2527
2529 3 408171 277636 171360 -1 2528
2530 3 408195 277656 171480 -1 2529
2531 3 408425 277754 171600 -1 2530
2532 3 408723 277678 171640 -1 2531
2533 3 408845 277608 171680 -1 2532
2534 3 407422 277224 169600 -1 2497
2535 3 407386 277392 169560 -1 2534
2536 3 407411 277466 169520 -1 2535
2537 3 407385 277534 169560 -1 2536
2538 3 407355 277640 169560 -1 2537
2539 3 407379 277728 169560 -1 2538
2540 3 407411 277794 169560 -1 2539
2541 3 407423 277868 169520 -1 2540
2542 3 407423 277902 169480 -1 2541
2543 3 407465 277938 169440 -1 2542
2544 3 407485 277958 169360 -1 2543
2545 3 407499 277986 169280 -1 2544
2546 3 407459 278064 169200 -1 2545
2547 3 407437 278110 169160 -1 2546
2548 3 407429 278160 169120 -1 2547
2549 3 407374 278318 169120 -1 2548
2550 3 407400 278384 169160 -1 2549
2551 3 407424 278550 169200 -1 2550
2552 3 407434 278662 169240 -1 2551
2553 3 407506 278742 169200 -1 2552
2554 3 407522 278812 169160 -1 2553
2555 3 407554 278910 169120 -1 2554
2556 3 407524 278960 169160 -1 2555
2557 3 407484 278972 169200 -1 2556
2558 3 407394 278998 169240 -1 2557
2559 3 407336 279024 169280 -1 2558
2560 3 407288 279038 169320 -1 2559
2561 3 407222 279148 169400 -1 2560
2562 3 407210 279218 169440 -1 2561
2563 3 407196 279256 169480 -1 2562
2564 3 407142 279446 169560 -1 2563
2565 3 407142 279528 169480 -1 2564
2566 3 407202 279664 169400 -1 2565
2567 3 407244 279738 169360 -1 2566
2568 3 407310 279802 169320 -1 2567
2569 3 407386 279782 169240 -1 2568
2570 3 407496 279786 169200 -1 2569
2571 3 407588 279806 169160 -1 2570
2572 3 407800 279856 169120 -1 2571
2573 3 407772 279830 169040 -1 2572
2574 3 407824 279814 168920 -1 2573
2575 3 407402 278370 169080 -1 2549
2576 3 407402 278372 169000 -1 2575
2577 3 407454 278408 168880 -1 2576
2578 3 407475 278424 168840 -1 2577
2579 3 407439 278390 168720 -1 2578
2580 3 407315 278336 168600 -1 2579
2581 3 407213 278290 168480 -1 2580
2582 3 407091 278280 168440 -1 2581
2583 3 407027 278284 168400 -1 2582
2584 3 406999 278274 168280 -1 2583
2585 3 406921 278282 168240 -1 2584
2586 3 406875 278258 168160 -1 2585
2587 3 406853 278216 168120 -1 2586
2588 3 406859 278174 168080 -1 2587
2589 3 406861 278134 168000 -1 2588
2590 3 406899 278190 167920 -1 2589
2591 3 406853 278216 167800 -1 2590
2592 3 406869 278114 167640 -1 2591
2593 3 406884 278116 167600 -1 2592
2594 3 406794 278144 167560 -1 2593
2595 3 406728 278176 167520 -1 2594
2596 3 406688 278190 167480 -1 2595
2597 3 406768 278198 167440 -1 2596
2598 3 406848 278190 167360 -1 2597
2599 3 406772 278278 167400 -1 2598
2600 3 406664 278284 167520 -1 2599
2601 3 406914 278142 167360 -1 2598
2602 3 406888 278156 167320 -1 2601
2603 3 406820 278150 167240 -1 2602
2604 3 406548 278166 167480 -1 2596
2605 3 406532 278168 167440 -1 2604
2606 3 407097 278244 168240 -1 2584
2607 3 407170 278208 168200 -1 2606
2608 3 407238 278220 168120 -1 2607
2609 3 407238 278222 168040 -1 2608
2610 3 407270 278202 167960 -1 2609
2611 3 407198 278216 167880 -1 2610
2612 3 409002 273720 170320 -1 2482
2613 3 409346 273788 170440 -1 2612
2614 3 409674 273728 169960 -1 2481
2615 3 410266 273764 169960 -1 2614
2616 3 410650 273796 169960 -1 2615
2617 3 410803 273916 169960 -1 2616
2618 3 410901 273952 169920 -1 2617
2619 3 411039 274058 169840 -1 2618
2620 3 411089 274130 169760 -1 2619
2621 3 411227 274232 169680 -1 2620
2622 3 411569 274542 169720 -1 2621
2623 3 411721 274628 169720 -1 2622
2624 3 411741 274896 169800 -1 2623
2625 3 411714 274990 169840 -1 2624
2626 3 411626 275152 169840 -1 2625
2627 3 411564 275266 169880 -1 2626
2628 3 411500 275354 169960 -1 2627
2629 3 411456 275546 170000 -1 2628
2630 3 411400 275598 170040 -1 2629
2631 3 411298 275736 170160 -1 2630
2632 3 411364 275826 170320 -1 2631
2633 3 411364 275976 170440 -1 2632
2634 3 411394 276008 170520 -1 2633
2635 3 411520 276024 170600 -1 2634
2636 3 411650 276134 170600 -1 2635
2637 3 411670 276288 170640 -1 2636
2638 3 411620 276452 170720 -1 2637
2639 3 411544 276552 170720 -1 2638
2640 3 411502 276614 170800 -1 2639
2641 3 411428 276710 170880 -1 2640
2642 3 411358 276828 170960 -1 2641
2643 3 411336 276940 171080 -1 2642
2644 3 411328 277074 171200 -1 2643
2645 3 411316 277216 171320 -1 2644
2646 3 411346 277366 171320 -1 2645
2647 3 411384 277412 171400 -1 2646
2648 3 411388 277480 171480 -1 2647
2649 3 411418 277506 171520 -1 2648
2650 3 411397 277524 171560 -1 2649
2651 3 411353 277696 171680 -1 2650
2652 3 411387 277640 171760 -1 2651
2653 3 411407 277516 171920 -1 2652
2654 3 411431 277596 172000 -1 2653
2655 3 411381 277564 172120 -1 2654
2656 3 411311 277580 172240 -1 2655
2657 3 411216 277685 172320 -1 2656
2658 3 411216 277741 172360 -1 2657
2659 3 411074 277775 172400 -1 2658
2660 3 410946 277807 172480 -1 2659
2661 3 410986 277691 172520 -1 2660
2662 3 411078 277605 172600 -1 2661
2663 3 411076 277559 172680 -1 2662
2664 3 411018 277557 172760 -1 2663
2665 3 410984 277541 172800 -1 2664
2666 3 410896 277941 172480 -1 2660
2667 3 410870 278015 172560 -1 2666
2668 3 410900 278067 172640 -1 2667
2669 3 408680 272778 169000 -1 2436
2670 3 408849 272712 169080 -1 2669
2671 3 408947 272678 169080 -1 2670
2672 3 409095 272682 169120 -1 2671
2673 3 409259 272662 169200 -1 2672
2674 3 409261 272672 169320 -1 2673
2675 3 409291 272666 169440 -1 2674
2676 3 409221 272710 169520 -1 2675
2677 3 409157 272742 169640 -1 2676
2678 3 409213 272788 169760 -1 2677
2679 3 409459 272676 169200 -1 2673
2680 3 409621 272726 169200 -1 2679
2681 3 409736 272748 169160 -1 2680
2682 3 409776 272764 169080 -1 2681
2683 3 409798 272764 169000 -1 2682
2684 3 406901 271450 168080 -1 2424
2685 3 406925 271294 168120 -1 2684
2686 3 406872 271186 168160 -1 2685
2687 3 406852 271076 168280 -1 2686
2688 3 406810 270902 168280 -1 2687
2689 3 406722 270706 168320 -1 2688
2690 3 406662 270532 168320 -1 2689
2691 3 406590 270546 168360 -1 2690
2692 3 406390 270310 168280 -1 2691
2693 3 406342 270040 168280 -1 2692
2694 3 406216 269716 168280 -1 2693
2695 3 406194 269614 168240 -1 2694
2696 3 406160 269522 168360 -1 2695
2697 3 406110 269400 168480 -1 2696
2698 3 406046 269236 168640 -1 2697
2699 3 406090 269226 168680 -1 2698
2700 3 406248 269110 168720 -1 2699
2701 3 406208 269048 168800 -1 2700
2702 3 406200 269014 168840 -1 2701
2703 3 406060 268940 168880 -1 2702
2704 3 405998 268908 168920 -1 2703
2705 3 406000 268848 168960 -1 2704
2706 3 406260 269664 168040 -1 2695
2707 3 406282 269680 168000 -1 2706
2708 3 406316 270336 168440 -1 2691
2709 3 406224 270288 168480 -1 2708
2710 3 406180 270278 168520 -1 2709
2711 3 406989 271670 167920 -1 2423
2712 3 407013 271730 167840 -1 2711
2713 3 407038 271756 167800 -1 2712
2714 3 407086 271710 167640 -1 2713
2715 3 407148 271682 167560 -1 2714
2716 3 407190 271680 167520 -1 2715
2717 3 407268 271752 167520 -1 2716
2718 3 407284 271838 167520 -1 2717
2719 3 407294 271902 167480 -1 2718
2720 3 407342 271916 167400 -1 2719
2721 3 407661 271238 167240 -1 2416
2722 3 407753 271154 167280 -1 2721
2723 3 407817 271038 167360 -1 2722
2724 3 407842 270966 167400 -1 2723
2725 3 407850 270904 167440 -1 2724
2726 3 407880 270824 167520 -1 2725
2727 3 407984 270632 167560 -1 2726
2728 3 408074 270562 167560 -1 2727
2729 3 408270 270462 167560 -1 2728
2730 3 408324 270438 167600 -1 2729
2731 3 408332 270472 167640 -1 2730
2732 3 408432 270554 167880 -1 2731
2733 3 408536 270532 168000 -1 2732
2734 3 408600 270484 168040 -1 2733
2735 3 408810 270582 168040 -1 2734
2736 3 408898 270686 168040 -1 2735
2737 3 408916 270806 168080 -1 2736
2738 3 408874 270866 168160 -1 2737
2739 3 406489 270886 167240 -1 2414
2740 3 406289 270902 167280 -1 2739
2741 3 406237 270974 167360 -1 2740
2742 3 406186 271038 167400 -1 2741
2743 3 406124 271102 167520 -1 2742
2744 3 406110 271214 167640 -1 2743
2745 3 406062 271234 167800 -1 2744
2746 3 406074 271338 167920 -1 2745
2747 3 406012 271392 168000 -1 2746
2748 3 406034 271480 168120 -1 2747
2749 3 405990 271520 168200 -1 2748
2750 3 405854 271524 168360 -1 2749
2751 3 405728 271512 168440 -1 2750
2752 3 405664 271550 168480 -1 2751
2753 3 405558 271604 168520 -1 2752
2754 3 405408 271660 168600 -1 2753
2755 3 405312 271700 168640 -1 2754
2756 3 405192 271690 168680 -1 2755
2757 3 405176 271648 168720 -1 2756
2758 3 405142 271608 168760 -1 2757
2759 3 405104 271542 168800 -1 2758
2760 3 405040 271546 168880 -1 2759
2761 3 405040 271562 168920 -1 2760
2762 3 406625 269798 163160 -1 2388
2763 3 406425 269906 163080 -1 2762
2764 3 406273 269986 162920 -1 2763
2765 3 406167 270042 162800 -1 2764
2766 3 406135 270002 162640 -1 2765
2767 3 406163 269894 162520 -1 2766
2768 3 406134 269880 162400 -1 2767
2769 3 405901 269750 162400 -1 2768
2770 3 405828 269640 162440 -1 2769
2771 3 405586 269508 162440 -1 2770
2772 3 405570 269320 162440 -1 2771
2773 3 405582 269298 162480 -1 2772
2774 3 405552 269288 162520 -1 2773
2775 3 405416 269118 162520 -1 2774
2776 3 405386 268990 162520 -1 2775
2777 3 405402 268916 162560 -1 2776
2778 3 405786 269214 162480 -1 2773
2779 3 405964 269152 162480 -1 2778
2780 3 405967 269136 162440 -1 2779
2781 3 405324 269304 162320 -1 2772
2782 3 405301 269332 162280 -1 2781
2783 3 405253 269344 162160 -1 2782
2784 3 405169 269362 162120 -1 2783
2785 3 405031 269300 162120 -1 2784
2786 3 404885 269330 162160 -1 2785
2787 3 404755 269374 162200 -1 2786
2788 3 405091 269250 162040 -1 2785
2789 3 405077 269198 161960 -1 2788
2790 3 405068 269170 161920 -1 2789
2791 3 405020 269034 161800 -1 2790
2792 3 405064 268952 161680 -1 2791
2793 3 405152 268888 161520 -1 2792
2794 3 405226 268830 161360 -1 2793
2795 3 405298 268814 161200 -1 2794
2796 3 405374 268804 161120 -1 2795
2797 3 405514 268750 161000 -1 2796
2798 3 405582 268758 160920 -1 2797
2799 3 405632 268856 160800 -1 2798
2800 3 405766 268812 160720 -1 2799
2801 3 405916 268722 160720 -1 2800
2802 3 405962 268762 160640 -1 2801
2803 3 406066 268740 160600 -1 2802
2804 3 406072 268736 160560 -1 2803
2805 3 406115 269870 162320 -1 2768
2806 3 406029 269874 162200 -1 2805
2807 3 405765 269926 162080 -1 2806
2808 3 405429 270150 161960 -1 2807
2809 3 405155 270250 161880 -1 2808
2810 3 404919 270350 161760 -1 2809
2811 3 404587 270426 161640 -1 2810
2812 3 404419 270614 161560 -1 2811
2813 3 404095 270654 161440 -1 2812
2814 3 403927 270562 161400 -1 2813
2815 3 403851 270434 161320 -1 2814
2816 3 403799 270346 161200 -1 2815
2817 3 403735 270318 161080 -1 2816
2818 3 403807 270174 160920 -1 2817
2819 3 404007 270222 160720 -1 2818
2820 3 404151 270258 160600 -1 2819
2821 3 404159 270182 160480 -1 2820
2822 3 404199 270194 160440 -1 2821
2823 3 404359 270290 160360 -1 2822
2824 3 404487 270298 160280 -1 2823
2825 3 404779 270194 160160 -1 2824
2826 3 404843 270114 160040 -1 2825
2827 3 405023 270134 159920 -1 2826
2828 3 405090 270108 159960 -1 2827
2829 3 405310 270104 159960 -1 2828
2830 3 405255 270101 160000 -1 2829
2831 3 405392 270174 160000 -1 2830
2832 3 405510 270250 160000 -1 2831
2833 3 405532 270254 159960 -1 2832
2834 3 405146 270096 160080 -1 2830
2835 3 405102 270112 160120 -1 2834
2836 3 404984 270042 160160 -1 2835
2837 3 404936 270016 160200 -1 2836
2838 3 404816 269952 160240 -1 2837
2839 3 404742 269924 160280 -1 2838
2840 3 403677 270742 161400 -1 2813
2841 3 403299 270714 161440 -1 2840
2842 3 403197 270686 161520 -1 2841
2843 3 402997 270746 161640 -1 2842
2844 3 402535 270674 161600 -1 2843
2845 3 402383 270662 161560 -1 2844
2846 3 402331 270650 161440 -1 2845
2847 3 402161 270690 161280 -1 2846
2848 3 401857 270850 161240 -1 2847
2849 3 401739 270974 161160 -1 2848
2850 3 401679 271134 161080 -1 2849
2851 3 401537 271206 160960 -1 2850
2852 3 401499 271318 160840 -1 2851
2853 3 401215 271734 160720 -1 2852
2854 3 401057 272046 160640 -1 2853
2855 3 401093 272086 160640 -1 2854
2856 3 400991 272110 160520 -1 2855
2857 3 400819 272150 160400 -1 2856
2858 3 400707 272266 160280 -1 2857
2859 3 400269 272446 160200 -1 2858
2860 3 400135 272622 160080 -1 2859
2861 3 399629 272638 160040 -1 2860
2862 3 399647 272702 159920 -1 2861
2863 3 399675 272726 159840 -1 2862
2864 3 399693 272758 159720 -1 2863
2865 3 398923 272758 160000 -1 2861
2866 3 398783 272866 159920 -1 2865
2867 3 398687 273026 159840 -1 2866
2868 3 398607 273254 159760 -1 2867
2869 3 398325 273658 159720 -1 2868
2870 3 398241 273914 159640 -1 2869
2871 3 398235 273958 159560 -1 2870
2872 3 398231 274262 159480 -1 2871
2873 3 398311 274502 159440 -1 2872
2874 3 398329 274626 159320 -1 2873
2875 3 398645 275238 159280 -1 2874
2876 3 399131 275742 159240 -1 2875
2877 3 399745 276218 159200 -1 2876
2878 3 399803 276654 159160 -1 2877
2879 3 399995 277054 159080 -1 2878
2880 3 400225 277154 158960 -1 2879
2881 3 399983 277002 158920 -1 2880
2882 3 399959 277010 158800 -1 2881
2883 3 400023 277106 158760 -1 2882
2884 3 399991 277374 158760 -1 2883
2885 3 399863 277498 158720 -1 2884
2886 3 400745 277406 158960 -1 2880
2887 3 400955 277654 158920 -1 2886
2888 3 400963 277762 158840 -1 2887
2889 3 401107 277974 158760 -1 2888
2890 3 401139 277954 158640 -1 2889
2891 3 401231 278042 158520 -1 2890
2892 3 401379 278054 158480 -1 2891
2893 3 401481 278126 158360 -1 2892
2894 3 401541 278162 158320 -1 2893
2895 3 401761 278410 158360 -1 2894
2896 3 401895 278694 158400 -1 2895
2897 3 401889 278790 158440 -1 2896
2898 3 401545 278186 158280 -1 2894
2899 3 401514 278162 158240 -1 2898
2900 3 401480 278056 158200 -1 2899
2901 3 401372 277916 158080 -1 2900
2902 3 401412 277884 157960 -1 2901
2903 3 401388 277970 157840 -1 2902
2904 3 401402 277994 157680 -1 2903
2905 3 401454 278010 157520 -1 2904
2906 3 401494 278024 157440 -1 2905
2907 3 401518 278072 157360 -1 2906
2908 3 401540 278234 157360 -1 2907
2909 3 401566 278414 157440 -1 2908
2910 3 401594 278546 157480 -1 2909
2911 3 401638 278660 157520 -1 2910
2912 3 401520 278160 157280 -1 2907
2913 3 401482 278168 157200 -1 2912
2914 3 401484 278098 157040 -1 2913
2915 3 401455 278034 157000 -1 2914
2916 3 401425 277994 156880 -1 2915
2917 3 401503 277986 156720 -1 2916
2918 3 401499 277904 156560 -1 2917
2919 3 401483 277878 156440 -1 2918
2920 3 401403 277752 156280 -1 2919
2921 3 401477 277730 156160 -1 2920
2922 3 401625 277782 156000 -1 2921
2923 3 401657 277722 155840 -1 2922
2924 3 401743 277654 155720 -1 2923
2925 3 401819 277578 155560 -1 2924
2926 3 401873 277484 155400 -1 2925
2927 3 401931 277416 155360 -1 2926
2928 3 401950 277318 155320 -1 2927
2929 3 401950 277314 155240 -1 2928
2930 3 401992 277260 155120 -1 2929
2931 3 402050 277244 155040 -1 2930
2932 3 402152 277202 154920 -1 2931
2933 3 402228 277176 154800 -1 2932
2934 3 402258 277186 154640 -1 2933
2935 3 402388 277166 154480 -1 2934
2936 3 402456 277178 154400 -1 2935
2937 3 402426 277186 154320 -1 2936
2938 3 402510 277248 154240 -1 2937
2939 3 402588 277326 154160 -1 2938
2940 3 402806 277460 154040 -1 2939
2941 3 402880 277480 153920 -1 2940
2942 3 403018 277434 153800 -1 2941
2943 3 403378 277188 153640 -1 2942
2944 3 403468 277126 153520 -1 2943
2945 3 403550 277092 153360 -1 2944
2946 3 403718 276946 153240 -1 2945
2947 3 403816 276964 153120 -1 2946
2948 3 403992 276912 152960 -1 2947
2949 3 404092 276884 152800 -1 2948
2950 3 404202 276900 152640 -1 2949
2951 3 404234 276910 152480 -1 2950
2952 3 404306 276810 152400 -1 2951
2953 3 404318 276720 152320 -1 2952
2954 3 404352 276606 152160 -1 2953
2955 3 404336 276610 152040 -1 2954
2956 3 404350 276616 152000 -1 2955
2957 3 401091 278074 158800 -1 2889
2958 3 401139 278094 158880 -1 2957
2959 3 401051 278138 158960 -1 2958
2960 3 401062 278182 159000 -1 2959
2961 3 401044 278258 159080 -1 2960
2962 3 401042 278326 159120 -1 2961
2963 3 401054 278432 159240 -1 2962
2964 3 401287 277906 158800 -1 2889
2965 3 401435 277822 158840 -1 2964
2966 3 401667 277766 158920 -1 2965
2967 3 401802 277714 158960 -1 2966
2968 3 401902 277586 158960 -1 2967
2969 3 402158 277378 158960 -1 2968
2970 3 402232 277330 158920 -1 2969
2971 3 402286 277246 158880 -1 2970
2972 3 402304 277174 158800 -1 2971
2973 3 402314 277094 158760 -1 2972
2974 3 402390 276976 158760 -1 2973
2975 3 402444 276824 158760 -1 2974
2976 3 402462 276702 158720 -1 2975
2977 3 402444 276668 158680 -1 2976
2978 3 402438 276470 158680 -1 2977
2979 3 402526 276334 158680 -1 2978
2980 3 402564 276206 158640 -1 2979
2981 3 402640 276120 158600 -1 2980
2982 3 402720 275988 158600 -1 2981
2983 3 402732 275962 158640 -1 2982
2984 3 402714 275890 158680 -1 2983
2985 3 402722 275764 158680 -1 2984
2986 3 402782 275732 158720 -1 2985
2987 3 402826 275704 158840 -1 2986
2988 3 402762 275542 158840 -1 2987
2989 3 402820 275554 158880 -1 2988
2990 3 402790 275280 158920 -1 2989
2991 3 402728 275152 159000 -1 2990
2992 3 402680 275024 159000 -1 2991
2993 3 402610 274880 159080 -1 2992
2994 3 402560 274850 159080 -1 2993
2995 3 402540 274836 159120 -1 2994
2996 3 402420 274812 159200 -1 2995
2997 3 402196 274740 159320 -1 2996
2998 3 402182 274728 159440 -1 2997
2999 3 402216 274764 159560 -1 2998
3000 3 402306 274666 159720 -1 2999
3001 3 402260 274570 159880 -1 3000
3002 3 402266 274578 160000 -1 3001
3003 3 402226 274610 160120 -1 3002
3004 3 402244 274640 160160 -1 3003
3005 3 402266 274686 160200 -1 3004
3006 3 400851 277570 159040 -1 2886
3007 3 400935 277618 159160 -1 3006
3008 3 400983 277658 159280 -1 3007
3009 3 401035 277518 159320 -1 3008
3010 3 401103 277462 159400 -1 3009
3011 3 401183 277358 159480 -1 3010
3012 3 401295 277226 159600 -1 3011
3013 3 401363 277250 159720 -1 3012
3014 3 401315 277186 159760 -1 3013
3015 3 401283 277218 159840 -1 3014
3016 3 401179 277266 159960 -1 3015
3017 3 401143 277250 160040 -1 3016
3018 3 401187 277258 160120 -1 3017
3019 3 401188 277240 160160 -1 3018
3020 3 401160 277192 160200 -1 3019
3021 3 401106 277184 160280 -1 3020
3022 3 401004 277158 160360 -1 3021
3023 3 400966 277218 160480 -1 3022
3024 3 400904 277222 160600 -1 3023
3025 3 400872 277288 160720 -1 3024
3026 3 400806 277344 160800 -1 3025
3027 3 400786 277444 160840 -1 3026
3028 3 400718 277526 160840 -1 3027
3029 3 400696 277534 160880 -1 3028
3030 3 400636 277588 161000 -1 3029
3031 3 400626 277598 161120 -1 3030
3032 3 400582 277596 161280 -1 3031
3033 3 400612 277484 161320 -1 3032
3034 3 400658 277304 161440 -1 3033
3035 3 400796 277164 161480 -1 3034
3036 3 400902 277106 161520 -1 3035
3037 3 401018 277042 161600 -1 3036
3038 3 401144 276926 161640 -1 3037
3039 3 401212 276824 161560 -1 3038
3040 3 401218 276790 161520 -1 3039
3041 3 401527 277378 159760 -1 3013
3042 3 398567 275218 159160 -1 2875
3043 3 398551 275250 159040 -1 3042
3044 3 398530 275324 159000 -1 3043
3045 3 398514 275370 158920 -1 3044
3046 3 398492 275364 158800 -1 3045
3047 3 398398 275332 158680 -1 3046
3048 3 398286 275328 158600 -1 3047
3049 3 398180 275306 158440 -1 3048
3050 3 398064 275418 158360 -1 3049
3051 3 397900 275472 158280 -1 3050
3052 3 397936 275372 158200 -1 3051
3053 3 397924 275334 158160 -1 3052
3054 3 397928 275374 158080 -1 3053
3055 3 397648 275506 158280 -1 3051
3056 3 397554 275530 158240 -1 3055
3057 3 397474 275584 158200 -1 3056
3058 3 397360 275738 158200 -1 3057
3059 3 397284 275858 158200 -1 3058
3060 3 397181 275948 158240 -1 3059
3061 3 397091 276028 158240 -1 3060
3062 3 397045 276144 158280 -1 3061
3063 3 396991 276244 158320 -1 3062
3064 3 396961 276328 158320 -1 3063
3065 3 396987 276502 158320 -1 3064
3066 3 396961 276624 158320 -1 3065
3067 3 396853 276760 158280 -1 3066
3068 3 396801 276850 158240 -1 3067
3069 3 396697 276898 158160 -1 3068
3070 3 396613 277004 158080 -1 3069
3071 3 396509 277082 158080 -1 3070
3072 3 396357 277156 158080 -1 3071
3073 3 396207 277208 158160 -1 3072
3074 3 396145 277388 158240 -1 3073
3075 3 396115 277438 158240 -1 3074
3076 3 396101 277484 158280 -1 3075
3077 3 396083 277580 158320 -1 3076
3078 3 396039 277660 158360 -1 3077
3079 3 396053 277708 158280 -1 3078
3080 3 398141 274582 159320 -1 2874
3081 3 398197 274630 159200 -1 3080
3082 3 398117 274646 159080 -1 3081
3083 3 398105 274594 158960 -1 3082
3084 3 398138 274586 158920 -1 3083
3085 3 398138 274538 158800 -1 3084
3086 3 398193 273698 160040 -1 2869
3087 3 398113 273638 160160 -1 3086
3088 3 398010 273600 160200 -1 3087
3089 3 397980 273584 160240 -1 3088
3090 3 397942 273542 160320 -1 3089
3091 3 397910 273492 160480 -1 3090
3092 3 398014 273352 160520 -1 3091
3093 3 398058 273278 160600 -1 3092
3094 3 398046 273200 160680 -1 3093
3095 3 398074 273108 160800 -1 3094
3096 3 398218 273022 160800 -1 3095
3097 3 398374 272956 160840 -1 3096
3098 3 398380 272918 160880 -1 3097
3099 3 398436 272908 160920 -1 3098
3100 3 398524 272962 161000 -1 3099
3101 3 398580 273046 161080 -1 3100
3102 3 398652 273090 161160 -1 3101
3103 3 398684 273088 161200 -1 3102
3104 3 398689 273072 161240 -1 3103
3105 3 398669 273080 161320 -1 3104
3106 3 404409 271066 161440 -1 2813
3107 3 404633 271310 161400 -1 3106
3108 3 404545 271322 161360 -1 3107
3109 3 404525 271330 161240 -1 3108
3110 3 404533 271306 161120 -1 3109
3111 3 404481 271270 161000 -1 3110
3112 3 404246 271250 160960 -1 3111
3113 3 404200 271154 161040 -1 3112
3114 3 404196 271090 161080 -1 3113
3115 3 404186 271050 161160 -1 3114
3116 3 404853 271402 161360 -1 3107
3117 3 405077 271474 161280 -1 3116
3118 3 405281 271510 161200 -1 3117
3119 3 405401 271638 161120 -1 3118
3120 3 405677 271778 161120 -1 3119
3121 3 405713 271990 161080 -1 3120
3122 3 405753 271958 160960 -1 3121
3123 3 405849 271994 160800 -1 3122
3124 3 405877 272006 160720 -1 3123
3125 3 405885 272182 160680 -1 3124
3126 3 405945 272362 160680 -1 3125
3127 3 405905 272462 160720 -1 3126
3128 3 405904 272564 160720 -1 3127
3129 3 405948 272664 160720 -1 3128
3130 3 406000 272780 160680 -1 3129
3131 3 406020 272866 160720 -1 3130
3132 3 405956 272924 160760 -1 3131
3133 3 405916 273004 160800 -1 3132
3134 3 405900 273112 160840 -1 3133
3135 3 405918 273248 160800 -1 3134
3136 3 406032 273396 160800 -1 3135
3137 3 406044 273432 160880 -1 3136
3138 3 405978 273464 161000 -1 3137
3139 3 405902 273494 161120 -1 3138
3140 3 405818 273572 161240 -1 3139
3141 3 405798 273554 161400 -1 3140
3142 3 405766 273558 161480 -1 3141
3143 3 405790 273532 161520 -1 3142
3144 3 405838 273480 161560 -1 3143
3145 3 405902 273388 161680 -1 3144
3146 3 406018 273272 161840 -1 3145
3147 3 406036 273258 161920 -1 3146
3148 3 406054 273260 162080 -1 3147
3149 3 406084 273196 162240 -1 3148
3150 3 406082 273178 162400 -1 3149
3151 3 406096 273192 162440 -1 3150
3152 3 406080 273422 160720 -1 3136
3153 3 406090 273378 160680 -1 3152
3154 3 406031 273304 160680 -1 3153
3155 3 406003 273318 160600 -1 3154
3156 3 405949 273382 160560 -1 3155
3157 3 405921 273456 160520 -1 3156
3158 3 405869 273550 160440 -1 3157
3159 3 405885 273562 160360 -1 3158
3160 3 405807 273558 160280 -1 3159
3161 3 405794 273563 160240 -1 3160
3162 3 406138 273368 160640 -1 3153
3163 3 406136 273348 160600 -1 3162
3164 3 406166 273482 160520 -1 3163
3165 3 406178 273552 160480 -1 3164
3166 3 410263 259702 163480 -1 1531
3167 3 409991 259566 163440 -1 3166
3168 3 409971 259502 163400 -1 3167
3169 3 409715 259358 163400 -1 3168
3170 3 409275 259246 163440 -1 3169
3171 3 409163 259070 163360 -1 3170
3172 3 409067 259038 163240 -1 3171
3173 3 408767 258662 163240 -1 3172
3174 3 408655 258454 163360 -1 3173
3175 3 408650 258410 163400 -1 3174
3176 3 408540 258364 163520 -1 3175
3177 3 408398 258340 163640 -1 3176
3178 3 408154 258278 163640 -1 3177
3179 3 408006 258188 163640 -1 3178
3180 3 408000 258174 163680 -1 3179
3181 3 407990 258092 163720 -1 3180
3182 3 407954 257920 163720 -1 3181
3183 3 407938 257876 163760 -1 3182
3184 3 408743 259190 163200 -1 3172
3185 3 408591 259206 163320 -1 3184
3186 3 408391 259230 163400 -1 3185
3187 3 408291 259238 163480 -1 3186
3188 3 408063 259258 163600 -1 3187
3189 3 407479 259414 163600 -1 3188
3190 3 407339 259446 163520 -1 3189
3191 3 407243 259638 163560 -1 3190
3192 3 407263 259698 163640 -1 3191
3193 3 407227 259706 163760 -1 3192
3194 3 407183 259778 163800 -1 3193
3195 3 406951 259274 163480 -1 3190
3196 3 406819 259158 163520 -1 3195
3197 3 406767 259090 163600 -1 3196
3198 3 406651 258854 163720 -1 3197
3199 3 406535 258722 163800 -1 3198
3200 3 406504 258564 163800 -1 3199
3201 3 406454 258424 163840 -1 3200
3202 3 406412 258488 163880 -1 3201
3203 3 406380 258552 163920 -1 3202
3204 3 406348 258604 164000 -1 3203
3205 3 406254 258580 164040 -1 3204
3206 3 406112 258576 164120 -1 3205
3207 3 406088 258572 164160 -1 3206
3208 3 405982 258590 164240 -1 3207
3209 3 405808 258576 164360 -1 3208
3210 3 405722 258524 164360 -1 3209
3211 3 405676 258518 164400 -1 3210
3212 3 405412 258478 164440 -1 3211
3213 3 405344 258514 164520 -1 3212
3214 3 405329 258542 164560 -1 3213
3215 3 405265 258514 164640 -1 3214
3216 3 405097 258552 164760 -1 3215
3217 3 404903 258700 164800 -1 3216
3218 3 404791 258814 164840 -1 3217
3219 3 404673 258842 164840 -1 3218
3220 3 404577 258886 164800 -1 3219
3221 3 404559 258882 164760 -1 3220
3222 3 404519 258822 164640 -1 3221
3223 3 404503 258814 164600 -1 3222
3224 3 404229 258754 164520 -1 3223
3225 3 404071 258712 164480 -1 3224
3226 3 404073 258744 164600 -1 3225
3227 3 404057 258720 164720 -1 3226
3228 3 404015 258744 164840 -1 3227
3229 3 404043 258742 164960 -1 3228
3230 3 404071 258744 165000 -1 3229
3231 3 404081 258758 165040 -1 3230
3232 3 404045 258732 165120 -1 3231
3233 3 404025 258714 165200 -1 3232
3234 3 404057 258754 164400 -1 3225
3235 3 403985 258744 164320 -1 3234
3236 3 403978 258716 164280 -1 3235
3237 3 403956 258706 164240 -1 3236
3238 3 403932 258700 164160 -1 3237
3239 3 403906 258710 164040 -1 3238
3240 3 403886 258720 163920 -1 3239
3241 3 403830 258672 163760 -1 3240
3242 3 403844 258658 163680 -1 3241
3243 3 403864 258612 163520 -1 3242
3244 3 403896 258490 163320 -1 3243
3245 3 403860 258390 163120 -1 3244
3246 3 403726 258634 163800 -1 3241
3247 3 403697 258626 163840 -1 3246
3248 3 403702 258617 163880 -1 3247
3249 3 403713 258653 163920 -1 3248
3250 3 403720 258640 163960 -1 3249
3251 3 406759 259202 163360 -1 3195
3252 3 406483 259110 163280 -1 3251
3253 3 406231 259070 163200 -1 3252
3254 3 405975 259262 163040 -1 3253
3255 3 405763 259590 163000 -1 3254
3256 3 404943 259610 163000 -1 3255
3257 3 404127 259338 163000 -1 3256
3258 3 404107 259422 163080 -1 3257
3259 3 403983 259494 163200 -1 3258
3260 3 403583 259442 163040 -1 3257
3261 3 403247 259762 163000 -1 3260
3262 3 403007 259590 163080 -1 3261
3263 3 402938 259530 163120 -1 3262
3264 3 402962 259518 163160 -1 3263
3265 3 402928 259452 163240 -1 3264
3266 3 402888 259408 163360 -1 3265
3267 3 402796 259376 163480 -1 3266
3268 3 402818 259434 163560 -1 3267
3269 3 402900 259454 163640 -1 3268
3270 3 402906 259494 163680 -1 3269
3271 3 402896 259506 163720 -1 3270
3272 3 402878 259540 163800 -1 3271
3273 3 402842 259574 163920 -1 3272
3274 3 402802 259622 164080 -1 3273
3275 3 402748 259668 164200 -1 3274
3276 3 402760 259784 164360 -1 3275
3277 3 402916 259844 164480 -1 3276
3278 3 402936 259930 164600 -1 3277
3279 3 402948 259972 164640 -1 3278
3280 3 402960 260008 164680 -1 3279
3281 3 402976 260038 164720 -1 3280
3282 3 402990 260074 164800 -1 3281
3283 3 403032 260112 164920 -1 3282
3284 3 403096 260140 164960 -1 3283
3285 3 403160 260158 164920 -1 3284
3286 3 403228 260164 164840 -1 3285
3287 3 403352 260180 164800 -1 3286
3288 3 403424 260204 164840 -1 3287
3289 3 403510 260252 164880 -1 3288
3290 3 403608 260280 164880 -1 3289
3291 3 403672 260258 164920 -1 3290
3292 3 403732 260274 164960 -1 3291
3293 3 403776 260322 165040 -1 3292
3294 3 403818 260328 165120 -1 3293
3295 3 403856 260366 165200 -1 3294
3296 3 403986 260340 165280 -1 3295
3297 3 404016 260318 165360 -1 3296
3298 3 404042 260292 165400 -1 3297
3299 3 404118 260218 165440 -1 3298
3300 3 404266 260192 165480 -1 3299
3301 3 404224 260164 165560 -1 3300
3302 3 404230 260162 165600 -1 3301
3303 3 404392 260328 165440 -1 3300
3304 3 404474 260470 165400 -1 3303
3305 3 404543 260546 165400 -1 3304
3306 3 404641 260512 165400 -1 3305
3307 3 404681 260404 165400 -1 3306
3308 3 404675 260414 165360 -1 3307
3309 3 404679 260370 165440 -1 3307
3310 3 403358 260146 164760 -1 3287
3311 3 403378 260090 164680 -1 3310
3312 3 403043 259842 162960 -1 3261
3313 3 402847 260006 162840 -1 3312
3314 3 402691 260110 162680 -1 3313
3315 3 402351 260322 162640 -1 3314
3316 3 402031 260750 162600 -1 3315
3317 3 401891 260930 162520 -1 3316
3318 3 401619 261294 162520 -1 3317
3319 3 401387 261370 162560 -1 3318
3320 3 401115 261494 162640 -1 3319
3321 3 400875 261618 162680 -1 3320
3322 3 400991 261678 162720 -1 3321
3323 3 401019 261826 162800 -1 3322
3324 3 401155 262010 162840 -1 3323
3325 3 401226 262090 162880 -1 3324
3326 3 401390 262214 162880 -1 3325
3327 3 401426 262392 162840 -1 3326
3328 3 400639 261698 162720 -1 3321
3329 3 400403 261902 162760 -1 3328
3330 3 400279 261938 162800 -1 3329
3331 3 400263 261966 162880 -1 3330
3332 3 400339 261962 162960 -1 3331
3333 3 400334 261960 163000 -1 3332
3334 3 400298 261910 163080 -1 3333
3335 3 400200 261810 163160 -1 3334
3336 3 400150 261828 163240 -1 3335
3337 3 400080 261860 163280 -1 3336
3338 3 400040 261858 163320 -1 3337
3339 3 399974 261890 163400 -1 3338
3340 3 399906 261932 163480 -1 3339
3341 3 399824 262004 163560 -1 3340
3342 3 399840 262068 163480 -1 3341
3343 3 399778 262124 163440 -1 3342
3344 3 399768 262202 163400 -1 3343
3345 3 399760 262090 163360 -1 3344
3346 3 399814 262046 163280 -1 3345
3347 3 399842 262076 163240 -1 3346
3348 3 399660 262396 163400 -1 3344
3349 3 399672 262442 163360 -1 3348
3350 3 399672 262478 163320 -1 3349
3351 3 399688 262510 163280 -1 3350
3352 3 399746 262672 163200 -1 3351
3353 3 400147 262026 162720 -1 3330
3354 3 399955 262054 162640 -1 3353
3355 3 399850 262066 162600 -1 3354
3356 3 399682 262126 162560 -1 3355
3357 3 399540 262174 162480 -1 3356
3358 3 399372 262150 162320 -1 3357
3359 3 399160 262298 162280 -1 3358
3360 3 399094 262296 162240 -1 3359
3361 3 399020 262338 162120 -1 3360
3362 3 399112 262438 161920 -1 3361
3363 3 399168 262542 161840 -1 3362
3364 3 399294 262600 161720 -1 3363
3365 3 399406 262620 161640 -1 3364
3366 3 399620 262548 161560 -1 3365
3367 3 399684 262440 161600 -1 3366
3368 3 399680 262358 161640 -1 3367
3369 3 399680 262364 161680 -1 3368
3370 3 399686 262414 161760 -1 3369
3371 3 399696 262478 161840 -1 3370
3372 3 399726 262542 161920 -1 3371
3373 3 399740 262568 162000 -1 3372
3374 3 399834 262646 162120 -1 3373
3375 3 399890 262712 162160 -1 3374
3376 3 399906 262726 162200 -1 3375
3377 3 401811 261510 162600 -1 3318
3378 3 401907 261610 162680 -1 3377
3379 3 401967 261782 162760 -1 3378
3380 3 402007 261754 162840 -1 3379
3381 3 402043 261834 162960 -1 3380
3382 3 402203 261922 163040 -1 3381
3383 3 402243 261998 163160 -1 3382
3384 3 402279 262078 163320 -1 3383
3385 3 402227 262150 163440 -1 3384
3386 3 402319 262070 163560 -1 3385
3387 3 402319 262030 163640 -1 3386
3388 3 402279 262066 163760 -1 3387
3389 3 402251 262030 163880 -1 3388
3390 3 402207 261882 164000 -1 3389
3391 3 402291 261654 164120 -1 3390
3392 3 402307 261434 164240 -1 3391
3393 3 402383 261410 164480 -1 3392
3394 3 402435 261394 164600 -1 3393
3395 3 402559 261474 164760 -1 3394
3396 3 402623 261458 164920 -1 3395
3397 3 402663 261402 165040 -1 3396
3398 3 402727 261302 165160 -1 3397
3399 3 402699 261254 165280 -1 3398
3400 3 402699 261254 165400 -1 3399
3401 3 402663 261246 165440 -1 3400
3402 3 402583 261266 165520 -1 3401
3403 3 402567 261238 165680 -1 3402
3404 3 402579 261106 165840 -1 3403
3405 3 402743 261026 165920 -1 3404
3406 3 402891 261034 166000 -1 3405
3407 3 402851 260906 166160 -1 3406
3408 3 402771 260962 166280 -1 3407
3409 3 402735 261038 166400 -1 3408
3410 3 402667 261106 166520 -1 3409
3411 3 402715 261106 166640 -1 3410
3412 3 402703 261074 166760 -1 3411
3413 3 402619 260994 166920 -1 3412
3414 3 402459 261010 166960 -1 3413
3415 3 402571 260974 167040 -1 3414
3416 3 402595 260906 167160 -1 3415
3417 3 402611 260882 167240 -1 3416
3418 3 402579 260854 167400 -1 3417
3419 3 402579 260834 167520 -1 3418
3420 3 402623 260822 167640 -1 3419
3421 3 402587 260842 167840 -1 3420
3422 3 402607 260802 167920 -1 3421
3423 3 402595 260806 167960 -1 3422
3424 3 402599 260830 168040 -1 3423
3425 3 402627 260854 168120 -1 3424
3426 3 402659 260850 168240 -1 3425
3427 3 402591 260822 168360 -1 3426
3428 3 402527 260770 168560 -1 3427
3429 3 402575 260730 168720 -1 3428
3430 3 402627 260672 168840 -1 3429
3431 3 402635 260608 168960 -1 3430
3432 3 402509 260610 169080 -1 3431
3433 3 402553 260602 169200 -1 3432
3434 3 402625 260630 169280 -1 3433
3435 3 402839 260656 169360 -1 3434
3436 3 402941 260692 169480 -1 3435
3437 3 402979 260716 169600 -1 3436
3438 3 402985 260706 169680 -1 3437
3439 3 402987 260738 169800 -1 3438
3440 3 402957 260786 169880 -1 3439
3441 3 402947 260814 170000 -1 3440
3442 3 402995 260790 170120 -1 3441
3443 3 403049 260768 170280 -1 3442
3444 3 403045 260728 170320 -1 3443
3445 3 403117 260800 170360 -1 3444
3446 3 403151 260872 170480 -1 3445
3447 3 403215 260936 170600 -1 3446
3448 3 403275 260978 170680 -1 3447
3449 3 403237 260900 170720 -1 3448
3450 3 403209 260888 170840 -1 3449
3451 3 403175 260934 170960 -1 3450
3452 3 403179 260990 171120 -1 3451
3453 3 403189 261044 171240 -1 3452
3454 3 403177 261100 171360 -1 3453
3455 3 403161 261082 171520 -1 3454
3456 3 403179 260984 171640 -1 3455
3457 3 403217 260790 171800 -1 3456
3458 3 403181 260808 171880 -1 3457
3459 3 403159 260786 172040 -1 3458
3460 3 403129 260726 172160 -1 3459
3461 3 403123 260642 172240 -1 3460
3462 3 403243 260610 172280 -1 3461
3463 3 403316 260576 172320 -1 3462
3464 3 403372 260552 172400 -1 3463
3465 3 403386 260418 172480 -1 3464
3466 3 403416 260434 172600 -1 3465
3467 3 403384 260584 172720 -1 3466
3468 3 403320 260658 172840 -1 3467
3469 3 403262 260884 173000 -1 3468
3470 3 403239 260964 173040 -1 3469
3471 3 403267 261058 173120 -1 3470
3472 3 403297 261078 173200 -1 3471
3473 3 403245 261008 173360 -1 3472
3474 3 403337 261030 173480 -1 3473
3475 3 403309 260954 173600 -1 3474
3476 3 403318 260923 173640 -1 3475
3477 3 403337 260860 173720 -1 3476
3478 3 403339 260802 173800 -1 3477
3479 3 403283 260684 173880 -1 3478
3480 3 403329 260570 173920 -1 3479
3481 3 403415 260512 173920 -1 3480
3482 3 403529 260466 173960 -1 3481
3483 3 403645 260456 174040 -1 3482
3484 3 403685 260410 174160 -1 3483
3485 3 403691 260476 174200 -1 3484
3486 3 403716 260549 174280 -1 3485
3487 3 403729 260586 174320 -1 3486
3488 3 403755 260648 174360 -1 3487
3489 3 403703 260692 174400 -1 3488
3490 3 403681 260678 174440 -1 3489
3491 3 403695 260598 174520 -1 3490
3492 3 403727 260538 174640 -1 3491
3493 3 403823 260532 174680 -1 3492
3494 3 403839 260410 174760 -1 3493
3495 3 403865 260486 174880 -1 3494
3496 3 403837 260552 175040 -1 3495
3497 3 403855 260630 175160 -1 3496
3498 3 403893 260602 175240 -1 3497
3499 3 403949 260706 175280 -1 3498
3500 3 404079 260704 175360 -1 3499
3501 3 404107 260702 175480 -1 3500
3502 3 404143 260708 175640 -1 3501
3503 3 404195 260690 175840 -1 3502
3504 3 404189 260664 175920 -1 3503
3505 3 404187 260600 176080 -1 3504
3506 3 404119 260478 176200 -1 3505
3507 3 404111 260434 176320 -1 3506
3508 3 404155 260368 176360 -1 3507
3509 3 404149 260304 176440 -1 3508
3510 3 404087 260354 176480 -1 3509
3511 3 404069 260340 176600 -1 3510
3512 3 404113 260290 176760 -1 3511
3513 3 404295 260346 176920 -1 3512
3514 3 404409 260264 177040 -1 3513
3515 3 404481 260200 177160 -1 3514
3516 3 404483 260134 177280 -1 3515
3517 3 404443 260132 177400 -1 3516
3518 3 404489 260140 177520 -1 3517
3519 3 404523 260148 177560 -1 3518
3520 3 404419 260146 177680 -1 3519
3521 3 404423 260124 177800 -1 3520
3522 3 404389 260064 177920 -1 3521
3523 3 404365 259976 178040 -1 3522
3524 3 404301 260000 178200 -1 3523
3525 3 404401 260034 178360 -1 3524
3526 3 404469 260046 178520 -1 3525
3527 3 404511 260214 178680 -1 3526
3528 3 404541 260144 178800 -1 3527
3529 3 404555 260166 178880 -1 3528
3530 3 404537 260172 178920 -1 3529
3531 3 404591 260006 177280 -1 3516
3532 3 404613 259930 177280 -1 3531
3533 3 404651 259872 177240 -1 3532
3534 3 404709 259810 177160 -1 3533
3535 3 404744 259766 177120 -1 3534
3536 3 404758 259766 177080 -1 3535
3537 3 404189 260704 175840 -1 3503
3538 3 404111 260850 175840 -1 3537
3539 3 404118 260944 175880 -1 3538
3540 3 404086 261068 175920 -1 3539
3541 3 404016 261142 176000 -1 3540
3542 3 403962 261224 176040 -1 3541
3543 3 403944 261296 176080 -1 3542
3544 3 403970 261378 176160 -1 3543
3545 3 404030 261400 176160 -1 3544
3546 3 404112 261486 176160 -1 3545
3547 3 404140 261566 176120 -1 3546
3548 3 404018 261626 176040 -1 3547
3549 3 403992 261706 175960 -1 3548
3550 3 404008 261750 175920 -1 3549
3551 3 404040 261786 175800 -1 3550
3552 3 404046 261796 175680 -1 3551
3553 3 404028 261814 175560 -1 3552
3554 3 404056 261860 175440 -1 3553
3555 3 404030 261972 175320 -1 3554
3556 3 404018 262048 175280 -1 3555
3557 3 403739 260256 174160 -1 3484
3558 3 403766 260218 174200 -1 3557
3559 3 403780 260136 174280 -1 3558
3560 3 403800 260046 174320 -1 3559
3561 3 403750 259956 174320 -1 3560
3562 3 403748 259884 174360 -1 3561
3563 3 403816 259776 174400 -1 3562
3564 3 403840 259684 174480 -1 3563
3565 3 403758 259532 174560 -1 3564
3566 3 403782 259430 174680 -1 3565
3567 3 403794 259256 174760 -1 3566
3568 3 403824 259220 174840 -1 3567
3569 3 403811 259163 174880 -1 3568
3570 3 403798 259106 174920 -1 3569
3571 3 403766 259100 175000 -1 3570
3572 3 403736 259126 175040 -1 3571
3573 3 403393 261068 170680 -1 3448
3574 3 403396 261084 170720 -1 3573
3575 3 403458 261082 170640 -1 3574
3576 3 403560 261068 170560 -1 3575
3577 3 403536 261018 170440 -1 3576
3578 3 403506 261016 170360 -1 3577
3579 3 402893 260630 170320 -1 3444
3580 3 402733 260602 170360 -1 3579
3581 3 402771 260536 170400 -1 3580
3582 3 402247 261058 166920 -1 3414
3583 3 402171 261162 166840 -1 3582
3584 3 402016 261220 166880 -1 3583
3585 3 401822 261318 166920 -1 3584
3586 3 401756 261352 166880 -1 3585
3587 3 401630 261430 166800 -1 3586
3588 3 401513 261436 166800 -1 3587
3589 3 401523 261422 166880 -1 3588
3590 3 401503 261352 166960 -1 3589
3591 3 401483 261320 167080 -1 3590
3592 3 401519 261294 167200 -1 3591
3593 3 401623 261400 167320 -1 3592
3594 3 401591 261482 167440 -1 3593
3595 3 401529 261636 167520 -1 3594
3596 3 401497 261704 167560 -1 3595
3597 3 401431 261896 167600 -1 3596
3598 3 401381 261946 167640 -1 3597
3599 3 401239 261990 167760 -1 3598
3600 3 401265 262138 167800 -1 3599
3601 3 401259 262264 167880 -1 3600
3602 3 401251 262434 168000 -1 3601
3603 3 401221 262490 168080 -1 3602
3604 3 401217 262628 168160 -1 3603
3605 3 401205 262774 168160 -1 3604
3606 3 401085 262940 168160 -1 3605
3607 3 401109 262958 168240 -1 3606
3608 3 401125 263010 168280 -1 3607
3609 3 402095 261962 162720 -1 3379
3610 3 402151 262050 162680 -1 3609
3611 3 402335 259994 162680 -1 3315
3612 3 402301 259918 162720 -1 3611
3613 3 402249 259920 162800 -1 3612
3614 3 402177 259904 162920 -1 3613
3615 3 402125 259846 163040 -1 3614
3616 3 402029 259802 163080 -1 3615
3617 3 413427 259270 163960 -1 1525
3618 3 413323 259358 164080 -1 3617
3619 3 413299 259422 164160 -1 3618
3620 3 413155 259566 164280 -1 3619
3621 3 413131 259650 164400 -1 3620
3622 3 413123 259710 164560 -1 3621
3623 3 413067 259854 164720 -1 3622
3624 3 413127 259942 164840 -1 3623
3625 3 413075 259986 164960 -1 3624
3626 3 413031 260142 165120 -1 3625
3627 3 412975 260286 165280 -1 3626
3628 3 412999 260434 165400 -1 3627
3629 3 412851 260458 165520 -1 3628
3630 3 412695 260458 165680 -1 3629
3631 3 412703 260398 165840 -1 3630
3632 3 412667 260362 166000 -1 3631
3633 3 412643 260246 166120 -1 3632
3634 3 412691 260114 166160 -1 3633
3635 3 412655 260214 166240 -1 3634
3636 3 412727 260262 166320 -1 3635
3637 3 412815 260406 166480 -1 3636
3638 3 412751 260582 166600 -1 3637
3639 3 412775 260642 166760 -1 3638
3640 3 412811 260730 166880 -1 3639
3641 3 412815 260842 167040 -1 3640
3642 3 412735 260894 167120 -1 3641
3643 3 412763 261022 167280 -1 3642
3644 3 412799 261106 167440 -1 3643
3645 3 412691 261194 167600 -1 3644
3646 3 412701 261261 167760 -1 3645
3647 3 412927 261658 167720 -1 3646
3648 3 413143 261822 167720 -1 3647
3649 3 413163 261826 167800 -1 3648
3650 3 412703 261278 167800 -1 3646
3651 3 412643 261426 167880 -1 3650
3652 3 412487 261410 167960 -1 3651
3653 3 412331 261410 168120 -1 3652
3654 3 412539 261518 168160 -1 3653
3655 3 412447 261562 168280 -1 3654
3656 3 412415 261614 168360 -1 3655
3657 3 412410 261662 168400 -1 3656
3658 3 412418 261728 168440 -1 3657
3659 3 412508 261758 168440 -1 3658
3660 3 412560 261752 168400 -1 3659
3661 3 412710 261704 168360 -1 3660
3662 3 412808 261724 168360 -1 3661
3663 3 412812 261756 168320 -1 3662
3664 3 412868 261724 168240 -1 3663
3665 3 412950 261696 168120 -1 3664
3666 3 413056 261726 168040 -1 3665
3667 3 413094 261734 168000 -1 3666
3668 3 413104 261722 167920 -1 3667
3669 3 413096 261714 167880 -1 3668
3670 3 413140 261736 167760 -1 3669
3671 3 413198 261738 167720 -1 3670
3672 3 412091 261450 168200 -1 3653
3673 3 411927 261510 168280 -1 3672
3674 3 411851 261514 168360 -1 3673
3675 3 411755 261566 168480 -1 3674
3676 3 411711 261590 168600 -1 3675
3677 3 411627 261598 168680 -1 3676
3678 3 411715 261646 168720 -1 3677
3679 3 411631 261726 168880 -1 3678
3680 3 411547 261830 169000 -1 3679
3681 3 411439 261890 169160 -1 3680
3682 3 411415 261938 169200 -1 3681
3683 3 411407 261874 169280 -1 3682
3684 3 411371 261796 169400 -1 3683
3685 3 411439 262090 169400 -1 3684
3686 3 411426 262202 169400 -1 3685
3687 3 411408 262298 169400 -1 3686
3688 3 411410 262464 169400 -1 3687
3689 3 411386 262530 169400 -1 3688
3690 3 411360 262620 169480 -1 3689
3691 3 411296 262810 169560 -1 3690
3692 3 411370 262882 169560 -1 3691
3693 3 411510 262952 169560 -1 3692
3694 3 411624 262978 169600 -1 3693
3695 3 411836 262994 169600 -1 3694
3696 3 411850 263046 169680 -1 3695
3697 3 411194 263088 169560 -1 3692
3698 3 411161 263076 169520 -1 3697
3699 3 410995 263184 169400 -1 3698
3700 3 410985 263298 169280 -1 3699
3701 3 410841 263314 169240 -1 3700
3702 3 410613 263394 169200 -1 3701
3703 3 410419 263530 169200 -1 3702
3704 3 410299 263530 169240 -1 3703
3705 3 410175 263542 169320 -1 3704
3706 3 409739 263680 169320 -1 3705
3707 3 409639 263792 169240 -1 3706
3708 3 409597 263944 169200 -1 3707
3709 3 409592 263914 169160 -1 3708
3710 3 409602 264040 169120 -1 3709
3711 3 409602 264084 169080 -1 3710
3712 3 409574 264208 168960 -1 3711
3713 3 409504 264368 168960 -1 3712
3714 3 409356 264462 168960 -1 3713
3715 3 409236 264490 169000 -1 3714
3716 3 409202 264480 169040 -1 3715
3717 3 409258 264518 169120 -1 3716
3718 3 409212 264474 169200 -1 3717
3719 3 409210 264574 169240 -1 3718
3720 3 409130 264606 169280 -1 3719
3721 3 409120 264610 169320 -1 3720
3722 3 409110 264638 169400 -1 3721
3723 3 410363 263478 169120 -1 3703
3724 3 410335 263460 169040 -1 3723
3725 3 411067 263370 169240 -1 3700
3726 3 411359 261770 169440 -1 3684
3727 3 411415 261758 169520 -1 3726
3728 3 411487 261738 169640 -1 3727
3729 3 411263 261586 169680 -1 3728
3730 3 411147 261590 169760 -1 3729
3731 3 411111 261586 169880 -1 3730
3732 3 411139 261550 170080 -1 3731
3733 3 410835 261418 170200 -1 3732
3734 3 410735 261390 170320 -1 3733
3735 3 410579 261382 170480 -1 3734
3736 3 410419 261398 170600 -1 3735
3737 3 410423 261386 170760 -1 3736
3738 3 410359 261358 170920 -1 3737
3739 3 410339 261270 171000 -1 3738
3740 3 410171 261238 171080 -1 3739
3741 3 410083 261246 171200 -1 3740
3742 3 410043 261254 171320 -1 3741
3743 3 410027 261166 171480 -1 3742
3744 3 409927 261018 171600 -1 3743
3745 3 409751 260826 171720 -1 3744
3746 3 409747 260714 171800 -1 3745
3747 3 409743 260606 171880 -1 3746
3748 3 409723 260482 172000 -1 3747
3749 3 409719 260390 172120 -1 3748
3750 3 409699 260382 172240 -1 3749
3751 3 409727 260334 172280 -1 3750
3752 3 409583 260354 172320 -1 3751
3753 3 409571 260306 172400 -1 3752
3754 3 411183 260198 172440 -1 3753
3755 3 409534 260270 172480 -1 3754
3756 3 409530 260214 172520 -1 3755
3757 3 409538 260146 172600 -1 3756
3758 3 409494 260094 172720 -1 3757
3759 3 409461 259996 172800 -1 3758
3760 3 409381 259964 172840 -1 3759
3761 3 409349 259974 172920 -1 3760
3762 3 409319 259954 173000 -1 3761
3763 3 409281 259912 173000 -1 3762
3764 3 409247 259858 173040 -1 3763
3765 3 409257 259764 173080 -1 3764
3766 3 409285 259552 173120 -1 3765
3767 3 409237 259436 173200 -1 3766
3768 3 409179 259320 173200 -1 3767
3769 3 409095 259226 173200 -1 3768
3770 3 409095 259126 173240 -1 3769
3771 3 409045 258974 173360 -1 3770
3772 3 409063 258768 173480 -1 3771
3773 3 409091 258682 173560 -1 3772
3774 3 409123 258640 173640 -1 3773
3775 3 409027 258498 173760 -1 3774
3776 3 409065 258422 173800 -1 3775
3777 3 409057 258346 173920 -1 3776
3778 3 408989 258220 174040 -1 3777
3779 3 408963 258026 174240 -1 3778
3780 3 408887 257746 174360 -1 3779
3781 3 408851 257636 174440 -1 3780
3782 3 408791 257532 174520 -1 3781
3783 3 408743 257412 174600 -1 3782
3784 3 408738 257318 174680 -1 3783
3785 3 408716 257262 174680 -1 3784
3786 3 408652 257070 174760 -1 3785
3787 3 408606 257048 174840 -1 3786
3788 3 408532 256874 175000 -1 3787
3789 3 408500 256754 175120 -1 3788
3790 3 408518 256710 175160 -1 3789
3791 3 408599 256626 175200 -1 3790
3792 3 408655 256472 175200 -1 3791
3793 3 408683 256554 175240 -1 3792
3794 3 408695 256290 175280 -1 3793
3795 3 408685 256212 175320 -1 3794
3796 3 408657 256098 175400 -1 3795
3797 3 410139 260614 171720 -1 3745
3798 3 410371 260406 171680 -1 3797
3799 3 410412 260444 171640 -1 3798
3800 3 410562 260416 171640 -1 3799
3801 3 410710 260370 171640 -1 3800
3802 3 410746 260362 171680 -1 3801
3803 3 410576 260322 171720 -1 3802
3804 3 410548 260274 171760 -1 3803
3805 3 410544 260236 171840 -1 3804
3806 3 410616 260190 171960 -1 3805
3807 3 410648 260142 172120 -1 3806
3808 3 410692 260128 172200 -1 3807
3809 3 410744 260138 172240 -1 3808
3810 3 410820 260270 171720 -1 3802
3811 3 409551 260938 171680 -1 3745
3812 3 409486 260938 171720 -1 3811
3813 3 409434 260932 171760 -1 3812
3814 3 409368 260896 171840 -1 3813
3815 3 409334 260860 171880 -1 3814
3816 3 409282 260808 171960 -1 3815
3817 3 409220 260770 172040 -1 3816
3818 3 409142 260734 172080 -1 3817
3819 3 409112 260728 172160 -1 3818
3820 3 409134 260692 172280 -1 3819
3821 3 409088 260698 172320 -1 3820
3822 3 409058 260726 172360 -1 3821
3823 3 409050 260742 172400 -1 3822
3824 3 410610 260670 172440 -1 3823
3825 3 408990 260742 172480 -1 3824
3826 3 408710 260744 172480 -1 3825
3827 3 408572 260718 172520 -1 3826
3828 3 408412 260600 172520 -1 3827
3829 3 408318 260528 172520 -1 3828
3830 3 408212 260522 172480 -1 3829
3831 3 408082 260476 172400 -1 3830
3832 3 408018 260370 172320 -1 3831
3833 3 408060 260376 172240 -1 3832
3834 3 407886 260364 172160 -1 3833
3835 3 407778 260390 172080 -1 3834
3836 3 407648 260380 172080 -1 3835
3837 3 407582 260356 172160 -1 3836
3838 3 407474 260332 172240 -1 3837
3839 3 407374 260214 172200 -1 3838
3840 3 407256 260068 172200 -1 3839
3841 3 407182 259908 172160 -1 3840
3842 3 407140 259810 172120 -1 3841
3843 3 407124 259682 172120 -1 3842
3844 3 407038 259612 172120 -1 3843
3845 3 407000 259532 172200 -1 3844
3846 3 406854 259452 172280 -1 3845
3847 3 406796 259444 172240 -1 3846
3848 3 406734 259416 172200 -1 3847
3849 3 406680 259400 172120 -1 3848
3850 3 406652 259364 172040 -1 3849
3851 3 406546 259222 172040 -1 3850
3852 3 406498 259044 172120 -1 3851
3853 3 406580 258934 172120 -1 3852
3854 3 406550 258642 172120 -1 3853
3855 3 409464 260730 171840 -1 3814
3856 3 409466 260582 171840 -1 3855
3857 3 409487 260498 171840 -1 3856
3858 3 409535 260390 171800 -1 3857
3859 3 409651 260324 171760 -1 3858
3860 3 409725 260306 171720 -1 3859
3861 3 409779 260270 171800 -1 3860
3862 3 410551 261342 170160 -1 3733
3863 3 410523 261290 170080 -1 3862
3864 3 410431 261238 169960 -1 3863
3865 3 410428 261204 169920 -1 3864
3866 3 410444 261084 169880 -1 3865
3867 3 410390 261046 169880 -1 3866
3868 3 410368 261032 169840 -1 3867
3869 3 411663 261950 169680 -1 3728
3870 3 411799 262034 169800 -1 3869
3871 3 411335 261502 168680 -1 3677
3872 3 411127 261526 168680 -1 3871
3873 3 411035 261618 168720 -1 3872
3874 3 410944 261662 168760 -1 3873
3875 3 410768 261776 168840 -1 3874
3876 3 410692 261812 168880 -1 3875
3877 3 410540 261856 168960 -1 3876
3878 3 410486 261864 169040 -1 3877
3879 3 410416 261816 169080 -1 3878
3880 3 410278 261826 169040 -1 3879
3881 3 410166 261922 168920 -1 3880
3882 3 410116 262008 168840 -1 3881
3883 3 409998 261996 168800 -1 3882
3884 3 409986 261970 168760 -1 3883
3885 3 409996 261924 168720 -1 3884
3886 3 412443 261066 167880 -1 3651
3887 3 412527 260930 167880 -1 3886
3888 3 412543 260830 167920 -1 3887
3889 3 412431 260832 168000 -1 3888
3890 3 412213 260856 168000 -1 3889
3891 3 412093 260856 168040 -1 3890
3892 3 412007 260890 168080 -1 3891
3893 3 411781 260816 168080 -1 3892
3894 3 411755 260770 168000 -1 3893
3895 3 411659 260698 167960 -1 3894
3896 3 411617 260726 167920 -1 3895
3897 3 411503 260608 167840 -1 3896
3898 3 411479 260536 167760 -1 3897
3899 3 411499 260484 167720 -1 3898
3900 3 411457 260394 167720 -1 3899
3901 3 411345 260262 167720 -1 3900
3902 3 411435 260110 167720 -1 3901
3903 3 411476 260056 167760 -1 3902
3904 3 411395 260560 167840 -1 3897
3905 3 411243 260510 167880 -1 3904
3906 3 411193 260500 167920 -1 3905
3907 3 411160 260476 167960 -1 3906
3908 3 411086 260416 168000 -1 3907
3909 3 412711 259814 166160 -1 3634
3910 3 412779 259832 166200 -1 3909
3911 3 412893 259894 166160 -1 3910
3912 3 413003 259962 166160 -1 3911
3913 3 413075 260036 166160 -1 3912
3914 3 413199 260104 166160 -1 3913
3915 3 413441 260092 166160 -1 3914
3916 3 413469 260084 166120 -1 3915
3917 3 413615 260038 166080 -1 3916
3918 3 413599 260078 166040 -1 3917
3919 3 412713 259710 166200 -1 3909
3920 3 412703 259660 166280 -1 3919
3921 3 416859 257638 164160 -1 1520
3922 3 416963 257710 164240 -1 3921
3923 3 418271 257902 164240 -1 3922
3924 3 418503 258078 164280 -1 3923
3925 3 418687 258170 164360 -1 3924
3926 3 418801 258258 164520 -1 3925
3927 3 418897 258422 164680 -1 3926
3928 3 418837 258478 164760 -1 3927
3929 3 418931 258594 164880 -1 3928
3930 3 418983 258786 165080 -1 3929
3931 3 419021 259010 165240 -1 3930
3932 3 419057 259062 165320 -1 3931
3933 3 419073 259110 165480 -1 3932
3934 3 419057 259166 165640 -1 3933
3935 3 418945 259190 165720 -1 3934
3936 3 418853 259254 165760 -1 3935
3937 3 418783 259242 165840 -1 3936
3938 3 418811 259178 165880 -1 3937
3939 3 418871 259166 165920 -1 3938
3940 3 418841 259102 166040 -1 3939
3941 3 418845 259010 166200 -1 3940
3942 3 418837 259014 166280 -1 3941
3943 3 419027 258946 166400 -1 3942
3944 3 419069 258934 166480 -1 3943
3945 3 419117 258902 166640 -1 3944
3946 3 419145 258962 166760 -1 3945
3947 3 419229 258938 166840 -1 3946
3948 3 419273 258914 167000 -1 3947
3949 3 419277 258926 167080 -1 3948
3950 3 419275 258934 167200 -1 3949
3951 3 419355 258946 167280 -1 3950
3952 3 419509 258938 167400 -1 3951
3953 3 419593 258950 167560 -1 3952
3954 3 419645 259138 167760 -1 3953
3955 3 419653 259122 167880 -1 3954
3956 3 419657 259142 168040 -1 3955
3957 3 419677 259186 168200 -1 3956
3958 3 419775 259142 168360 -1 3957
3959 3 419789 259110 168520 -1 3958
3960 3 419757 259070 168560 -1 3959
3961 3 419717 259202 168640 -1 3960
3962 3 419721 259366 168720 -1 3961
3963 3 419695 259542 168880 -1 3962
3964 3 419607 259662 169040 -1 3963
3965 3 419569 259782 169200 -1 3964
3966 3 419637 259926 169400 -1 3965
3967 3 419429 259982 169600 -1 3966
3968 3 419345 259990 169720 -1 3967
3969 3 419265 260042 169920 -1 3968
3970 3 419261 260050 170040 -1 3969
3971 3 419399 260110 170080 -1 3970
3972 3 419531 260262 170240 -1 3971
3973 3 419617 260314 170440 -1 3972
3974 3 419629 260270 170640 -1 3973
3975 3 419607 260294 170840 -1 3974
3976 3 419647 260346 171040 -1 3975
3977 3 419603 260374 171200 -1 3976
3978 3 419611 260470 171320 -1 3977
3979 3 419583 260654 171480 -1 3978
3980 3 419769 260886 171600 -1 3979
3981 3 419921 260946 171680 -1 3980
3982 3 420069 260990 171880 -1 3981
3983 3 420201 260978 172000 -1 3982
3984 3 420311 260994 172120 -1 3983
3985 3 420287 261034 172280 -1 3984
3986 3 420297 261094 172440 -1 3985
3987 3 420423 261218 172480 -1 3986
3988 3 420533 261274 172600 -1 3987
3989 3 420545 261418 172760 -1 3988
3990 3 420609 261602 172880 -1 3989
3991 3 420675 261766 172960 -1 3990
3992 3 420627 261754 173000 -1 3991
3993 3 420743 261718 173040 -1 3992
3994 3 420911 261706 173120 -1 3993
3995 3 421049 261610 173200 -1 3994
3996 3 421111 261694 173360 -1 3995
3997 3 421199 261618 173480 -1 3996
3998 3 421331 261586 173560 -1 3997
3999 3 421459 261494 173680 -1 3998
4000 3 421607 261502 173840 -1 3999
4001 3 421671 261538 174000 -1 4000
4002 3 421699 261522 174200 -1 4001
4003 3 421797 261402 174280 -1 4002
4004 3 421947 261258 174280 -1 4003
4005 3 421999 261246 174200 -1 4004
4006 3 422051 261346 174040 -1 4005
4007 3 422123 261418 173920 -1 4006
4008 3 422149 261454 173840 -1 4007
4009 3 422259 261474 173800 -1 4008
4010 3 422363 261450 173760 -1 4009
4011 3 422425 261498 173720 -1 4010
4012 3 422443 261530 173680 -1 4011
4013 3 421187 261550 173160 -1 3995
4014 3 421263 261442 173120 -1 4013
4015 3 421383 261258 173040 -1 4014
4016 3 421469 261226 173040 -1 4015
4017 3 421447 261206 173000 -1 4016
4018 3 421453 261160 172960 -1 4017
4019 3 421445 261072 172960 -1 4018
4020 3 421547 260922 172960 -1 4019
4021 3 421611 260882 172960 -1 4020
4022 3 421635 260856 172920 -1 4021
4023 3 421607 261194 173040 -1 4016
4024 3 421747 261138 173000 -1 4023
4025 3 421807 261088 172960 -1 4024
4026 3 421881 261058 172880 -1 4025
4027 3 421939 261034 172840 -1 4026
4028 3 421901 260988 172800 -1 4027
4029 3 421917 260904 172680 -1 4028
4030 3 421889 260870 172600 -1 4029
4031 3 421843 260756 172520 -1 4030
4032 3 421835 260730 172400 -1 4031
4033 3 421805 260714 172360 -1 4032
4034 3 421761 260740 172240 -1 4033
4035 3 421811 260716 172200 -1 4034
4036 3 420531 261930 173000 -1 3992
4037 3 420463 261966 173040 -1 4036
4038 3 420447 261998 173080 -1 4037
4039 3 419829 260906 171400 -1 3979
4040 3 419901 261138 171320 -1 4039
4041 3 419933 261126 171160 -1 4040
4042 3 419557 261442 171360 -1 4040
4043 3 419585 261446 171440 -1 4042
4044 3 419645 261474 171520 -1 4043
4045 3 419705 261538 171600 -1 4044
4046 3 419377 261502 171280 -1 4042
4047 3 419289 261594 171240 -1 4046
4048 3 419297 261586 171200 -1 4047
4049 3 419295 261570 171160 -1 4048
4050 3 419281 261582 171120 -1 4049
4051 3 419265 261600 171080 -1 4050
4052 3 419265 261630 171040 -1 4051
4053 3 419209 261660 171000 -1 4052
4054 3 419093 261726 170960 -1 4053
4055 3 419067 261812 171000 -1 4054
4056 3 419071 261816 171080 -1 4055
4057 3 419019 261878 171160 -1 4056
4058 3 418965 261920 171200 -1 4057
4059 3 418901 261966 171280 -1 4058
4060 3 418853 261998 171400 -1 4059
4061 3 418840 261989 171440 -1 4060
4062 3 418815 261970 171520 -1 4061
4063 3 419431 261702 171000 -1 4052
4064 3 419441 261670 170960 -1 4063
4065 3 419453 261916 170960 -1 4064
4066 3 419451 261906 170920 -1 4065
4067 3 419449 261894 170880 -1 4066
4068 3 419229 261678 171280 -1 4046
4069 3 418999 259938 170080 -1 3970
4070 3 418751 259950 170160 -1 4069
4071 3 418655 259958 170240 -1 4070
4072 3 418587 260006 170360 -1 4071
4073 3 418451 259982 170440 -1 4072
4074 3 418375 259878 170400 -1 4073
4075 3 418287 259766 170320 -1 4074
4076 3 418199 259642 170360 -1 4075
4077 3 418139 259538 170440 -1 4076
4078 3 418155 259346 170440 -1 4077
4079 3 418159 259302 170400 -1 4078
4080 3 418127 259234 170280 -1 4079
4081 3 418143 259210 170200 -1 4080
4082 3 418155 259166 170080 -1 4081
4083 3 418143 259142 170000 -1 4082
4084 3 418103 259090 169920 -1 4083
4085 3 418171 259050 169800 -1 4084
4086 3 418531 260078 170440 -1 4073
4087 3 418537 260100 170480 -1 4086
4088 3 418505 260142 170520 -1 4087
4089 3 418439 260142 170560 -1 4088
4090 3 418431 260132 170640 -1 4089
4091 3 418325 260110 170720 -1 4090
4092 3 418381 260114 170760 -1 4091
4093 3 418371 260118 170800 -1 4092
4094 3 419973 258706 168560 -1 3960
4095 3 420149 258562 168480 -1 4094
4096 3 420325 258430 168400 -1 4095
4097 3 420429 258386 168320 -1 4096
4098 3 420597 258174 168240 -1 4097
4099 3 421077 257846 168280 -1 4098
4100 3 421153 257886 168120 -1 4099
4101 3 421325 257878 168000 -1 4100
4102 3 421357 257834 167840 -1 4101
4103 3 421269 257846 167760 -1 4102
4104 3 421333 257870 167720 -1 4103
4105 3 421101 257742 167880 -1 4102
4106 3 421061 257750 167840 -1 4105
4107 3 421041 257762 167800 -1 4106
4108 3 421031 257752 167720 -1 4107
4109 3 421031 257716 167640 -1 4108
4110 3 421045 257696 167520 -1 4109
4111 3 421061 257616 167440 -1 4110
4112 3 421080 257548 167400 -1 4111
4113 3 421099 257480 167360 -1 4112
4114 3 421067 257458 167320 -1 4113
4115 3 421521 257542 168240 -1 4099
4116 3 422029 257250 168240 -1 4115
4117 3 422245 256974 168160 -1 4116
4118 3 422497 256758 168120 -1 4117
4119 3 422225 256558 168160 -1 4118
4120 3 422129 256326 168120 -1 4119
4121 3 421985 256210 168120 -1 4120
4122 3 421879 256184 168160 -1 4121
4123 3 421743 256148 168200 -1 4122
4124 3 421591 256118 168200 -1 4123
4125 3 421591 256086 168240 -1 4124
4126 3 421313 256184 168160 -1 4124
4127 3 421203 256236 168160 -1 4126
4128 3 421019 256272 168200 -1 4127
4129 3 420903 256318 168240 -1 4128
4130 3 420849 256310 168280 -1 4129
4131 3 420777 256268 168320 -1 4130
4132 3 420713 256222 168320 -1 4131
4133 3 420687 256190 168360 -1 4132
4134 3 420667 256154 168400 -1 4133
4135 3 420589 256002 168480 -1 4134
4136 3 420553 255876 168600 -1 4135
4137 3 420535 255832 168640 -1 4136
4138 3 420481 255764 168720 -1 4137
4139 3 420401 255730 168840 -1 4138
4140 3 420111 255754 168960 -1 4139
4141 3 419931 255780 168960 -1 4140
4142 3 419683 255814 168960 -1 4141
4143 3 419631 255810 168920 -1 4142
4144 3 419383 255812 168920 -1 4143
4145 3 419243 255884 168920 -1 4144
4146 3 419109 255938 168960 -1 4145
4147 3 418895 256026 169040 -1 4146
4148 3 418753 256094 169120 -1 4147
4149 3 418631 256196 169160 -1 4148
4150 3 418533 256308 169200 -1 4149
4151 3 418365 256402 169160 -1 4150
4152 3 418305 256422 169120 -1 4151
4153 3 418161 256456 169080 -1 4152
4154 3 418043 256558 169120 -1 4153
4155 3 417969 256642 169120 -1 4154
4156 3 417905 256752 169120 -1 4155
4157 3 417841 256774 169080 -1 4156
4158 3 417799 256792 169040 -1 4157
4159 3 417759 256866 168960 -1 4158
4160 3 417765 256928 168840 -1 4159
4161 3 418069 256576 169200 -1 4154
4162 3 418107 256590 169240 -1 4161
4163 3 423053 256654 168160 -1 4118
4164 3 423409 256658 168240 -1 4163
4165 3 423437 256650 168320 -1 4164
4166 3 423437 256582 168400 -1 4165
4167 3 423469 256546 168520 -1 4166
4168 3 423549 256526 168640 -1 4167
4169 3 423485 256518 168760 -1 4168
4170 3 423429 256462 168880 -1 4169
4171 3 423289 256418 169040 -1 4170
4172 3 423209 256322 169160 -1 4171
4173 3 423153 256266 169280 -1 4172
4174 3 423053 256194 169440 -1 4173
4175 3 422977 256146 169600 -1 4174
4176 3 422921 256098 169760 -1 4175
4177 3 422989 255974 169800 -1 4176
4178 3 422925 255978 169880 -1 4177
4179 3 423209 255722 169800 -1 4177
4180 3 423225 255690 169840 -1 4179
4181 3 423221 255646 169880 -1 4180
4182 3 423185 255604 169920 -1 4181
4183 3 423199 255516 169960 -1 4182
4184 3 423151 255468 170000 -1 4183
4185 3 423109 255462 170040 -1 4184
4186 3 423023 255466 170080 -1 4185
4187 3 423009 255464 170120 -1 4186
4188 3 423025 255460 170160 -1 4187
4189 3 423051 255382 170240 -1 4188
4190 3 423049 255312 170240 -1 4189
4191 3 423073 255382 170320 -1 4190
4192 3 423079 255458 170440 -1 4191
4193 3 423179 255566 170520 -1 4192
4194 3 423295 255592 170640 -1 4193
4195 3 423349 255588 170800 -1 4194
4196 3 423365 255562 170920 -1 4195
4197 3 423419 255554 171080 -1 4196
4198 3 423449 255550 171240 -1 4197
4199 3 423567 255516 171400 -1 4198
4200 3 423643 255454 171520 -1 4199
4201 3 423637 255438 171640 -1 4200
4202 3 423631 255248 171760 -1 4201
4203 3 423773 255094 171880 -1 4202
4204 3 423907 255022 171920 -1 4203
4205 3 423911 254950 171920 -1 4204
4206 3 423947 254914 171960 -1 4205
4207 3 423951 254868 172080 -1 4206
4208 3 424001 254886 172200 -1 4207
4209 3 424057 254882 172240 -1 4208
4210 3 424137 254864 172280 -1 4209
4211 3 424205 254842 172320 -1 4210
4212 3 424207 254846 172360 -1 4211
4213 3 424227 254824 172400 -1 4212
4214 3 422983 255154 170200 -1 4190
4215 3 422957 255128 170160 -1 4214
4216 3 422987 255138 170120 -1 4215
4217 3 422871 255036 170240 -1 4216
4218 3 422767 255008 170280 -1 4217
4219 3 422681 254908 170320 -1 4218
4220 3 422661 254816 170320 -1 4219
4221 3 422701 254756 170240 -1 4220
4222 3 422695 254684 170200 -1 4221
4223 3 422497 256318 169760 -1 4176
4224 3 422429 256322 169800 -1 4223
4225 3 422289 256374 169920 -1 4224
4226 3 422125 256518 170000 -1 4225
4227 3 422197 256650 169960 -1 4226
4228 3 422229 256754 169920 -1 4227
4229 3 422145 256856 169880 -1 4228
4230 3 422125 256924 169840 -1 4229
4231 3 422075 256898 169800 -1 4230
4232 3 422019 256844 169800 -1 4231
4233 3 421973 256872 169760 -1 4232
4234 3 421889 256914 169720 -1 4233
4235 3 421853 256926 169680 -1 4234
4236 3 421859 256936 169640 -1 4235
4237 3 421825 256924 169560 -1 4236
4238 3 421839 256954 169520 -1 4237
4239 3 421037 257810 168360 -1 4099
4240 3 421037 257746 168480 -1 4239
4241 3 421005 257718 168560 -1 4240
4242 3 420949 257662 168680 -1 4241
4243 3 420865 257658 168760 -1 4242
4244 3 420867 257638 168800 -1 4243
4245 3 420899 257546 168880 -1 4244
4246 3 420935 257412 169000 -1 4245
4247 3 420921 257402 169080 -1 4246
4248 3 420905 257380 169160 -1 4247
4249 3 420915 257416 169200 -1 4248
4250 3 419189 258898 166320 -1 3943
4251 3 419279 258844 166280 -1 4250
4252 3 419413 258918 166200 -1 4251
4253 3 419459 258928 166120 -1 4252
4254 3 419523 258692 166200 -1 4251
4255 3 419599 258632 166120 -1 4254
4256 3 419653 258580 166080 -1 4255
4257 3 419761 258502 166000 -1 4256
4258 3 419843 258370 165960 -1 4257
4259 3 419883 258242 165920 -1 4258
4260 3 419915 258184 165880 -1 4259
4261 3 419959 258158 165840 -1 4260
4262 3 420081 258158 165680 -1 4261
4263 3 418755 259378 165880 -1 3937
4264 3 418587 259578 165880 -1 4263
4265 3 418265 259750 165840 -1 4264
4266 3 417975 259834 165840 -1 4265
4267 3 417915 259926 165800 -1 4266
4268 3 417867 260046 165720 -1 4267
4269 3 417959 260210 165720 -1 4268
4270 3 417915 260286 165640 -1 4269
4271 3 417913 260384 165600 -1 4270
4272 3 418119 259762 165880 -1 4265
4273 3 418495 259558 165960 -1 4264
4274 3 419293 258802 165240 -1 3931
4275 3 419467 258744 165240 -1 4274
4276 3 419547 258752 165280 -1 4275
4277 3 416723 257790 164360 -1 3922
4278 3 416587 257854 164520 -1 4277
4279 3 415987 257582 164560 -1 4278
4280 3 415667 257518 164640 -1 4279
4281 3 415459 257438 164760 -1 4280
4282 3 415403 257262 164880 -1 4281
4283 3 415403 257262 165000 -1 4282
4284 3 415347 257062 165120 -1 4283
4285 3 415315 256894 165240 -1 4284
4286 3 415343 256614 165360 -1 4285
4287 3 415135 256398 165480 -1 4286
4288 3 414975 256190 165640 -1 4287
4289 3 414997 256176 165680 -1 4288
4290 3 414215 255590 165680 -1 4289
4291 3 413775 255446 165680 -1 4290
4292 3 413803 255422 165560 -1 4291
4293 3 413919 255490 165320 -1 4292
4294 3 413931 255450 165280 -1 4293
4295 3 413583 255466 165280 -1 4294
4296 3 413475 255422 165200 -1 4295
4297 3 413427 255458 165120 -1 4296
4298 3 413275 255558 165040 -1 4297
4299 3 413223 255622 164960 -1 4298
4300 3 413099 255654 164840 -1 4299
4301 3 412975 255686 164760 -1 4300
4302 3 412999 255786 164640 -1 4301
4303 3 413011 255822 164520 -1 4302
4304 3 413027 255822 164400 -1 4303
4305 3 412991 255838 164280 -1 4304
4306 3 412971 255782 164120 -1 4305
4307 3 412951 255742 163960 -1 4306
4308 3 412995 255778 163880 -1 4307
4309 3 412979 255654 163840 -1 4308
4310 3 412975 255622 163720 -1 4309
4311 3 412987 255590 163600 -1 4310
4312 3 413051 255474 163440 -1 4311
4313 3 413051 255418 163400 -1 4312
4314 3 413027 255318 163320 -1 4313
4315 3 413035 255190 163200 -1 4314
4316 3 413027 255114 163040 -1 4315
4317 3 412987 255014 163000 -1 4316
4318 3 412943 254854 162920 -1 4317
4319 3 413007 254646 162880 -1 4318
4320 3 412971 254462 162840 -1 4319
4321 3 412875 254382 162760 -1 4320
4322 3 412875 254246 162680 -1 4321
4323 3 412927 254362 162640 -1 4322
4324 3 412911 254382 162560 -1 4323
4325 3 412883 254442 162480 -1 4324
4326 3 412903 254466 162320 -1 4325
4327 3 412963 254506 162240 -1 4326
4328 3 413031 254514 162120 -1 4327
4329 3 413259 254546 162000 -1 4328
4330 3 413331 254622 161920 -1 4329
4331 3 413367 254674 161840 -1 4330
4332 3 412915 253990 162600 -1 4322
4333 3 412959 253838 162520 -1 4332
4334 3 413011 253474 162440 -1 4333
4335 3 413135 253170 162440 -1 4334
4336 3 413137 253204 162400 -1 4335
4337 3 413143 253132 162480 -1 4336
4338 3 413237 253076 162520 -1 4337
4339 3 413331 252992 162560 -1 4338
4340 3 413377 252920 162640 -1 4339
4341 3 413385 252860 162680 -1 4340
4342 3 412903 253434 162400 -1 4334
4343 3 412907 253438 162320 -1 4342
4344 3 413147 255098 163000 -1 4316
4345 3 413295 255038 162880 -1 4344
4346 3 413383 255014 162760 -1 4345
4347 3 413711 254998 162600 -1 4346
4348 3 413931 255018 162480 -1 4347
4349 3 414027 255090 162360 -1 4348
4350 3 414187 255150 162240 -1 4349
4351 3 414163 255142 162200 -1 4350
4352 3 414039 255094 162120 -1 4351
4353 3 414015 255034 162000 -1 4352
4354 3 414003 255002 161960 -1 4353
4355 3 414119 254858 161960 -1 4354
4356 3 414071 254772 162040 -1 4355
4357 3 414001 254744 162160 -1 4356
4358 3 413861 254786 162320 -1 4357
4359 3 413857 254768 162360 -1 4358
4360 3 412959 255870 163880 -1 4308
4361 3 412931 255938 163800 -1 4360
4362 3 412871 256034 163720 -1 4361
4363 3 412811 256034 163760 -1 4362
4364 3 412743 256034 163840 -1 4363
4365 3 412579 256070 163920 -1 4364
4366 3 412431 256158 164000 -1 4365
4367 3 412311 256278 164080 -1 4366
4368 3 412225 256324 164080 -1 4367
4369 3 412115 256388 164080 -1 4368
4370 3 411939 256438 164080 -1 4369
4371 3 411843 256428 164040 -1 4370
4372 3 411805 256388 163960 -1 4371
4373 3 411805 256360 163840 -1 4372
4374 3 411861 256358 163760 -1 4373
4375 3 411859 256322 163640 -1 4374
4376 3 411847 256482 164200 -1 4370
4377 3 411761 256520 164280 -1 4376
4378 3 411761 256522 164320 -1 4377
4379 3 411703 256532 164360 -1 4378
4380 3 411645 256532 164440 -1 4379
4381 3 411413 256528 164480 -1 4380
4382 3 411267 256452 164520 -1 4381
4383 3 411219 256438 164560 -1 4382
4384 3 411147 256538 164640 -1 4383
4385 3 411079 256580 164680 -1 4384
4386 3 411019 256630 164720 -1 4385
4387 3 410995 256696 164800 -1 4386
4388 3 410991 256634 164920 -1 4387
4389 3 410951 256702 165040 -1 4388
4390 3 410859 256770 165160 -1 4389
4391 3 410741 256884 165200 -1 4390
4392 3 410625 257010 165160 -1 4391
4393 3 410599 257094 165120 -1 4392
4394 3 410785 257120 165000 -1 4393
4395 3 410953 257096 165000 -1 4394
4396 3 410987 257118 164920 -1 4395
4397 3 411047 257110 164800 -1 4396
4398 3 411109 257226 164720 -1 4397
4399 3 411201 257334 164640 -1 4398
4400 3 411209 257322 164600 -1 4399
4401 3 411185 257326 164520 -1 4400
4402 3 411213 257306 164400 -1 4401
4403 3 411181 257290 164320 -1 4402
4404 3 411045 257468 164320 -1 4403
4405 3 411023 257636 164320 -1 4404
4406 3 410905 257686 164280 -1 4405
4407 3 410797 257802 164160 -1 4406
4408 3 410815 257794 164000 -1 4407
4409 3 410851 257804 163960 -1 4408
4410 3 410873 257818 163880 -1 4409
4411 3 410825 257864 163800 -1 4410
4412 3 410809 257866 163720 -1 4411
4413 3 410747 257904 163680 -1 4412
4414 3 410733 257908 163640 -1 4413
4415 3 410653 257980 163560 -1 4414
4416 3 410493 258144 163440 -1 4415
4417 3 410423 258224 163360 -1 4416
4418 3 410407 258258 163320 -1 4417
4419 3 410359 258356 163200 -1 4418
4420 3 410307 258460 163120 -1 4419
4421 3 410291 258520 163080 -1 4420
4422 3 410235 258652 163080 -1 4421
4423 3 410131 258792 163080 -1 4422
4424 3 410099 258822 163120 -1 4423
4425 3 410555 257114 165080 -1 4393
4426 3 410531 257120 165040 -1 4425
4427 3 410447 257164 165160 -1 4426
4428 3 410455 257120 165240 -1 4427
4429 3 410481 257042 165360 -1 4428
4430 3 410537 256878 165440 -1 4429
4431 3 410495 256786 165360 -1 4430
4432 3 410441 256754 165400 -1 4431
4433 3 410427 256748 165440 -1 4432
4434 3 410259 256728 165520 -1 4433
4435 3 410211 256662 165560 -1 4434
4436 3 410103 256596 165560 -1 4435
4437 3 410049 256534 165640 -1 4436
4438 3 410023 256340 165720 -1 4437
4439 3 410041 256306 165760 -1 4438
4440 3 410033 256263 165800 -1 4439
4441 3 410017 256178 165880 -1 4440
4442 3 409929 256068 165960 -1 4441
4443 3 409907 256032 166000 -1 4442
4444 3 409901 255978 166040 -1 4443
4445 3 409925 255934 166080 -1 4444
4446 3 410059 255768 166120 -1 4445
4447 3 410015 255758 166160 -1 4446
4448 3 409919 255745 166240 -1 4447
4449 3 410119 255916 166280 -1 4448
4450 3 410083 256144 166320 -1 4449
4451 3 409987 256166 166400 -1 4450
4452 3 409945 256222 166480 -1 4451
4453 3 409945 256380 166560 -1 4452
4454 3 409987 256440 166640 -1 4453
4455 3 410045 256470 166720 -1 4454
4456 3 410043 256424 166800 -1 4455
4457 3 410003 256398 166840 -1 4456
4458 3 410021 256356 166880 -1 4457
4459 3 410057 256496 166880 -1 4458
4460 3 410055 256624 166760 -1 4459
4461 3 410079 256668 166720 -1 4460
4462 3 410037 256874 166720 -1 4461
4463 3 410103 256938 166760 -1 4462
4464 3 410239 256996 166760 -1 4463
4465 3 410053 256328 166920 -1 4458
4466 3 410052 256285 166960 -1 4465
4467 3 409977 256406 167080 -1 4466
4468 3 410029 256482 167160 -1 4467
4469 3 410069 256502 167200 -1 4468
4470 3 410215 256618 167280 -1 4469
4471 3 410315 256670 167320 -1 4470
4472 3 410245 256712 167400 -1 4471
4473 3 410221 256724 167440 -1 4472
4474 3 410211 256684 167520 -1 4473
4475 3 410235 256636 167600 -1 4474
4476 3 410247 256578 167720 -1 4475
4477 3 410197 256456 167840 -1 4476
4478 3 410185 256394 167880 -1 4477
4479 3 410173 256308 167960 -1 4478
4480 3 410147 256234 168000 -1 4479
4481 3 410123 256158 168000 -1 4480
4482 3 410109 256032 168000 -1 4481
4483 3 410147 255946 168000 -1 4482
4484 3 410229 255842 167960 -1 4483
4485 3 410155 255762 167960 -1 4484
4486 3 410155 255694 167880 -1 4485
4487 3 410195 255660 167800 -1 4486
4488 3 410263 255612 167720 -1 4487
4489 3 410271 255534 167640 -1 4488
4490 3 410301 255490 167600 -1 4489
4491 3 410363 255348 167560 -1 4490
4492 3 410317 255334 167640 -1 4491
4493 3 410287 255334 167760 -1 4492
4494 3 410351 255276 167840 -1 4493
4495 3 410467 255226 167840 -1 4494
4496 3 410511 255208 167920 -1 4495
4497 3 410523 255164 167960 -1 4496
4498 3 410607 255084 168000 -1 4497
4499 3 410563 255042 168080 -1 4498
4500 3 410603 255028 167960 -1 4498
4501 3 410579 255014 167920 -1 4500
4502 3 410581 254938 167880 -1 4501
4503 3 410609 254748 167880 -1 4502
4504 3 410599 254734 167800 -1 4503
4505 3 410595 254712 168000 -1 4504
4506 3 410527 254702 168080 -1 4505
4507 3 410527 254668 168120 -1 4506
4508 3 409957 256132 168000 -1 4481
4509 3 409819 256098 167960 -1 4508
4510 3 410051 256198 167040 -1 4466
4511 3 410049 256060 167120 -1 4510
4512 3 410027 255986 167200 -1 4511
4513 3 409979 255916 167320 -1 4512
4514 3 409927 255914 167400 -1 4513
4515 3 409905 255886 167520 -1 4514
4516 3 409893 255900 167640 -1 4515
4517 3 409813 255984 167800 -1 4516
4518 3 409781 256004 167840 -1 4517
4519 3 409871 255738 166280 -1 4448
4520 3 409981 255536 166280 -1 4519
4521 3 409967 255462 166320 -1 4520
4522 3 409899 255402 166400 -1 4521
4523 3 409727 255446 166480 -1 4522
4524 3 409789 255310 166600 -1 4523
4525 3 409741 255260 166680 -1 4524
4526 3 409689 255278 166680 -1 4525
4527 3 409447 255346 166760 -1 4526
4528 3 409335 255318 166840 -1 4527
4529 3 409275 255300 166920 -1 4528
4530 3 409233 255364 167000 -1 4529
4531 3 409233 255378 167080 -1 4530
4532 3 409141 255326 167200 -1 4531
4533 3 409177 255320 167280 -1 4532
4534 3 409129 255382 167360 -1 4533
4535 3 409779 255734 166320 -1 4519
4536 3 410433 255718 166040 -1 4446
4537 3 410625 255740 166000 -1 4536
4538 3 410879 255672 166000 -1 4537
4539 3 411159 255686 165960 -1 4538
4540 3 411375 255778 165880 -1 4539
4541 3 411473 255796 165760 -1 4540
4542 3 411603 255780 165640 -1 4541
4543 3 411641 255762 165560 -1 4542
4544 3 411631 255620 165440 -1 4543
4545 3 411763 255560 165360 -1 4544
4546 3 411969 255366 165200 -1 4545
4547 3 411999 255244 165040 -1 4546
4548 3 411995 255150 165000 -1 4547
4549 3 412045 255016 164960 -1 4548
4550 3 412151 254824 165040 -1 4549
4551 3 412259 254788 165000 -1 4550
4552 3 412337 254800 164960 -1 4551
4553 3 412361 254770 164880 -1 4552
4554 3 412355 254686 164800 -1 4553
4555 3 412859 255994 163600 -1 4362
4556 3 412827 255950 163440 -1 4555
4557 3 412799 255978 163280 -1 4556
4558 3 412915 256102 163240 -1 4557
4559 3 412963 256218 163200 -1 4558
4560 3 412995 256310 163120 -1 4559
4561 3 413019 256478 163000 -1 4560
4562 3 413003 256530 162960 -1 4561
4563 3 413009 256598 162880 -1 4562
4564 3 412959 256698 162840 -1 4563
4565 3 412945 256738 162800 -1 4564
4566 3 412969 256742 162760 -1 4565
4567 3 413095 256754 162720 -1 4566
4568 3 414267 255438 165280 -1 4294
4569 3 414367 255408 165240 -1 4568
4570 3 414437 255400 165160 -1 4569
4571 3 414535 255328 165040 -1 4570
4572 3 414811 255310 164960 -1 4571
4573 3 414847 255316 164920 -1 4572
4574 3 415039 255290 164840 -1 4573
4575 3 415241 255374 164760 -1 4574
4576 3 415373 255380 164640 -1 4575
4577 3 415473 255382 164600 -1 4576
4578 3 415555 255392 164560 -1 4577
4579 3 415593 255374 164480 -1 4578
4580 3 415063 256134 165800 -1 4289
4581 3 414895 255998 165920 -1 4580
4582 3 414769 255806 166040 -1 4581
4583 3 415511 255942 166040 -1 4582
4584 3 415631 255918 166120 -1 4583
4585 3 415703 255830 166200 -1 4584
4586 3 415771 255842 166320 -1 4585
4587 3 415879 255798 166440 -1 4586
4588 3 416055 255834 166560 -1 4587
4589 3 416147 255914 166680 -1 4588
4590 3 416207 256042 166880 -1 4589
4591 3 416239 256122 167040 -1 4590
4592 3 416271 256126 167160 -1 4591
4593 3 416403 256206 167280 -1 4592
4594 3 416515 256102 167400 -1 4593
4595 3 416623 256066 167560 -1 4594
4596 3 416783 256074 167720 -1 4595
4597 3 416915 255986 167880 -1 4596
4598 3 416999 255870 168000 -1 4597
4599 3 416939 255870 168120 -1 4598
4600 3 416879 255806 168200 -1 4599
4601 3 416879 255714 168360 -1 4600
4602 3 416923 255510 168480 -1 4601
4603 3 417091 255310 168560 -1 4602
4604 3 417147 255146 168680 -1 4603
4605 3 417367 255054 168800 -1 4604
4606 3 417503 254842 168880 -1 4605
4607 3 417431 254658 168840 -1 4606
4608 3 417495 254538 168920 -1 4607
4609 3 417475 254454 169040 -1 4608
4610 3 417467 254594 169080 -1 4609
4611 3 417527 254686 169200 -1 4610
4612 3 417555 254826 169320 -1 4611
4613 3 417583 254914 169400 -1 4612
4614 3 417495 254878 169560 -1 4613
4615 3 417411 254986 169720 -1 4614
4616 3 417406 255016 169760 -1 4615
4617 3 417374 255110 169880 -1 4616
4618 3 417350 255210 169960 -1 4617
4619 3 417342 255252 170080 -1 4618
4620 3 417284 255378 170240 -1 4619
4621 3 417276 255426 170320 -1 4620
4622 3 417236 255542 170440 -1 4621
4623 3 417193 255610 170520 -1 4622
4624 3 417239 255614 170600 -1 4623
4625 3 417277 255646 170720 -1 4624
4626 3 417289 255726 170800 -1 4625
4627 3 417315 255828 170920 -1 4626
4628 3 417343 255908 171000 -1 4627
4629 3 417315 255978 171160 -1 4628
4630 3 417217 256084 171360 -1 4629
4631 3 417257 256134 171480 -1 4630
4632 3 417362 256160 171600 -1 4631
4633 3 417472 256188 171760 -1 4632
4634 3 417472 256124 171960 -1 4633
4635 3 417456 256150 172080 -1 4634
4636 3 417416 256248 172200 -1 4635
4637 3 417360 256292 172320 -1 4636
4638 3 417324 256360 172480 -1 4637
4639 3 417288 256430 172600 -1 4638
4640 3 417232 256502 172760 -1 4639
4641 3 417198 256626 172920 -1 4640
4642 3 417136 256822 173040 -1 4641
4643 3 417154 256944 173080 -1 4642
4644 3 417154 257060 173080 -1 4643
4645 3 417166 257158 173120 -1 4644
4646 3 417120 257350 173200 -1 4645
4647 3 417048 257436 173320 -1 4646
4648 3 416996 257482 173400 -1 4647
4649 3 416862 257534 173560 -1 4648
4650 3 416824 257456 173680 -1 4649
4651 3 416804 257430 173800 -1 4650
4652 3 416730 257454 173960 -1 4651
4653 3 416692 257536 174080 -1 4652
4654 3 416662 257580 174280 -1 4653
4655 3 416708 257714 174320 -1 4654
4656 3 416696 257800 174400 -1 4655
4657 3 416808 257782 174520 -1 4656
4658 3 416918 257730 174560 -1 4657
4659 3 416954 257662 174680 -1 4658
4660 3 416970 257576 174800 -1 4659
4661 3 416998 257516 174960 -1 4660
4662 3 416994 257492 175000 -1 4661
4663 3 417022 257534 175080 -1 4662
4664 3 417112 257620 175120 -1 4663
4665 3 417270 257702 175120 -1 4664
4666 3 417243 257610 175200 -1 4665
4667 3 417230 257868 175200 -1 4666
4668 3 417246 258078 175200 -1 4667
4669 3 417230 257564 175240 -1 4666
4670 3 417290 257644 175280 -1 4669
4671 3 417354 257612 175400 -1 4670
4672 3 417438 257550 175520 -1 4671
4673 3 417634 257440 175680 -1 4672
4674 3 417772 257396 175800 -1 4673
4675 3 417858 257352 175880 -1 4674
4676 3 417872 257268 176120 -1 4675
4677 3 417708 257306 176280 -1 4676
4678 3 417510 257618 176360 -1 4677
4679 3 417532 257682 176400 -1 4678
4680 3 417434 257810 176520 -1 4679
4681 3 417356 257884 176680 -1 4680
4682 3 417246 257906 176800 -1 4681
4683 3 417212 257904 176960 -1 4682
4684 3 417074 257902 177040 -1 4683
4685 3 417014 257870 177120 -1 4684
4686 3 416976 257868 177160 -1 4685
4687 3 416934 257910 177280 -1 4686
4688 3 416856 257950 177400 -1 4687
4689 3 416712 258026 177520 -1 4688
4690 3 416664 258110 177560 -1 4689
4691 3 416588 258210 177640 -1 4690
4692 3 417378 257876 177000 -1 4683
4693 3 417496 257856 177040 -1 4692
4694 3 417618 257802 177080 -1 4693
4695 3 417634 257864 177200 -1 4694
4696 3 417648 257912 177320 -1 4695
4697 3 417486 257914 177480 -1 4696
4698 3 417444 257902 177640 -1 4697
4699 3 417392 257954 177800 -1 4698
4700 3 417304 258064 177920 -1 4699
4701 3 417202 258160 178040 -1 4700
4702 3 417150 258326 178080 -1 4701
4703 3 417162 258418 178120 -1 4702
4704 3 417078 258650 178200 -1 4703
4705 3 417066 258864 178280 -1 4704
4706 3 417080 258892 178400 -1 4705
4707 3 417072 258888 178520 -1 4706
4708 3 417084 258956 178680 -1 4707
4709 3 417016 259120 178800 -1 4708
4710 3 417000 259286 178920 -1 4709
4711 3 417008 259298 179000 -1 4710
4712 3 416962 259246 179040 -1 4711
4713 3 416938 259218 179080 -1 4712
4714 3 416954 259154 179200 -1 4713
4715 3 416948 259156 179320 -1 4714
4716 3 416922 259180 179440 -1 4715
4717 3 416842 259170 179600 -1 4716
4718 3 416744 259180 179720 -1 4717
4719 3 416740 259198 179760 -1 4718
4720 3 416640 259050 179760 -1 4719
4721 3 416546 258966 179800 -1 4720
4722 3 416466 258924 179800 -1 4721
4723 3 416808 258812 179840 -1 4722
4724 3 416314 258906 179880 -1 4723
4725 3 416284 258954 179920 -1 4724
4726 3 416156 258838 179920 -1 4725
4727 3 416196 258834 180000 -1 4726
4728 3 416652 259220 179760 -1 4719
4729 3 416602 259324 179800 -1 4728
4730 3 416564 259382 179800 -1 4729
4731 3 417724 257926 177400 -1 4696
4732 3 417838 257884 177400 -1 4731
4733 3 417922 257850 177480 -1 4732
4734 3 418066 257788 177520 -1 4733
4735 3 418166 257760 177600 -1 4734
4736 3 418216 257746 177680 -1 4735
4737 3 418264 257720 177760 -1 4736
4738 3 418292 257724 177880 -1 4737
4739 3 417930 257406 175520 -1 4672
4740 3 418044 257368 175520 -1 4739
4741 3 418426 257282 175640 -1 4740
4742 3 418468 257218 175600 -1 4741
4743 3 418506 257230 175560 -1 4742
4744 3 418610 257220 175520 -1 4743
4745 3 418802 257108 175520 -1 4744
4746 3 418892 257046 175480 -1 4745
4747 3 419056 256996 175480 -1 4746
4748 3 419066 256954 175520 -1 4747
4749 3 419104 256886 175520 -1 4748
4750 3 419220 256872 175520 -1 4749
4751 3 419240 256818 175560 -1 4750
4752 3 419264 256780 175560 -1 4751
4753 3 419124 256654 175560 -1 4752
4754 3 419100 256612 175520 -1 4753
4755 3 419054 256572 175440 -1 4754
4756 3 419116 257098 175480 -1 4747
4757 3 419126 257144 175440 -1 4756
4758 3 419170 257192 175360 -1 4757
4759 3 416652 257164 173960 -1 4652
4760 3 416598 257002 173960 -1 4759
4761 3 416518 256930 173960 -1 4760
4762 3 416404 256852 173920 -1 4761
4763 3 416358 256836 173800 -1 4762
4764 3 416985 255694 170560 -1 4623
4765 3 416921 255732 170520 -1 4764
4766 3 416775 255816 170480 -1 4765
4767 3 416601 255926 170480 -1 4766
4768 3 416413 255974 170440 -1 4767
4769 3 416201 255946 170400 -1 4768
4770 3 416037 255814 170400 -1 4769
4771 3 416009 255790 170320 -1 4770
4772 3 415905 255696 170360 -1 4771
4773 3 415745 255648 170440 -1 4772
4774 3 415583 255614 170520 -1 4773
4775 3 415551 255570 170520 -1 4774
4776 3 415563 255454 170560 -1 4775
4777 3 415605 255362 170600 -1 4776
4778 3 415593 255190 170600 -1 4777
4779 3 415621 255032 170640 -1 4778
4780 3 415691 254984 170680 -1 4779
4781 3 415697 254964 170720 -1 4780
4782 3 417395 254286 169080 -1 4609
4783 3 417395 254130 169160 -1 4782
4784 3 417339 253994 169240 -1 4783
4785 3 417279 253862 169360 -1 4784
4786 3 417227 253834 169520 -1 4785
4787 3 417151 253762 169680 -1 4786
4788 3 417071 253726 169840 -1 4787
4789 3 417071 253650 170000 -1 4788
4790 3 417063 253674 170160 -1 4789
4791 3 417051 253678 170320 -1 4790
4792 3 416915 253706 170440 -1 4791
4793 3 416623 253742 170480 -1 4792
4794 3 416491 253714 170600 -1 4793
4795 3 416455 253730 170720 -1 4794
4796 3 416387 253702 170880 -1 4795
4797 3 416343 253630 171040 -1 4796
4798 3 416363 253674 171200 -1 4797
4799 3 416179 253706 171240 -1 4798
4800 3 416015 253762 171280 -1 4799
4801 3 415883 253790 171360 -1 4800
4802 3 416055 253694 171400 -1 4801
4803 3 416047 253578 171520 -1 4802
4804 3 416099 253486 171640 -1 4803
4805 3 416347 253390 171800 -1 4804
4806 3 416435 253286 171960 -1 4805
4807 3 416427 253098 172200 -1 4806
4808 3 416439 253094 172280 -1 4807
4809 3 416399 253078 172320 -1 4808
4810 3 416415 253078 172360 -1 4809
4811 3 416435 253126 172400 -1 4810
4812 3 417663 253102 172440 -1 4811
4813 3 416459 253222 172480 -1 4812
4814 3 416419 253282 172640 -1 4813
4815 3 416447 253234 172800 -1 4814
4816 3 416771 253326 173000 -1 4815
4817 3 416911 253418 173120 -1 4816
4818 3 417035 253462 173200 -1 4817
4819 3 417015 253494 173240 -1 4818
4820 3 416863 253542 173360 -1 4819
4821 3 416771 253614 173440 -1 4820
4822 3 416563 253818 173560 -1 4821
4823 3 416555 253946 173680 -1 4822
4824 3 416595 254106 173800 -1 4823
4825 3 416615 254242 173880 -1 4824
4826 3 416547 254258 174000 -1 4825
4827 3 416535 254430 174160 -1 4826
4828 3 416451 254362 174360 -1 4827
4829 3 416439 254294 174400 -1 4828
4830 3 416399 254198 174520 -1 4829
4831 3 416339 253986 174640 -1 4830
4832 3 416499 253914 174760 -1 4831
4833 3 416535 253834 174840 -1 4832
4834 3 416551 253854 174880 -1 4833
4835 3 416555 253874 174920 -1 4834
4836 3 416663 253778 174960 -1 4835
4837 3 416983 253890 175000 -1 4836
4838 3 417279 253986 175080 -1 4837
4839 3 417635 254026 175160 -1 4838
4840 3 417679 254122 175200 -1 4839
4841 3 418167 254286 175200 -1 4840
4842 3 418279 254236 175200 -1 4841
4843 3 418417 254266 175240 -1 4842
4844 3 418421 254152 175280 -1 4843
4845 3 418427 254150 175320 -1 4844
4846 3 418507 254156 175440 -1 4845
4847 3 418519 254138 175520 -1 4846
4848 3 418555 254022 175640 -1 4847
4849 3 418621 254014 175760 -1 4848
4850 3 418631 254096 175800 -1 4849
4851 3 418697 254160 175800 -1 4850
4852 3 418767 254204 175760 -1 4851
4853 3 418745 254220 175680 -1 4852
4854 3 418797 254216 175560 -1 4853
4855 3 418781 254220 175520 -1 4854
4856 3 418643 254238 175480 -1 4855
4857 3 418515 254344 175360 -1 4856
4858 3 418499 254390 175320 -1 4857
4859 3 418489 254446 175280 -1 4858
4860 3 416819 254294 173840 -1 4825
4861 3 416975 254318 173760 -1 4860
4862 3 417067 254278 173640 -1 4861
4863 3 417091 254270 173600 -1 4862
4864 3 417105 254304 173560 -1 4863
4865 3 417133 254328 173520 -1 4864
4866 3 417203 254356 173480 -1 4865
4867 3 417255 254358 173440 -1 4866
4868 3 417297 254388 173400 -1 4867
4869 3 417293 254414 173360 -1 4868
4870 3 415771 253886 171400 -1 4801
4871 3 415715 253916 171440 -1 4870
4872 3 415617 253968 171520 -1 4871
4873 3 415553 254022 171640 -1 4872
4874 3 415433 254110 171760 -1 4873
4875 3 415365 254120 171880 -1 4874
4876 3 415285 254060 172040 -1 4875
4877 3 415237 254008 172200 -1 4876
4878 3 415045 254034 172320 -1 4877
4879 3 415015 254048 172400 -1 4878
4880 3 414857 254156 172280 -1 4879
4881 3 414811 254236 172200 -1 4880
4882 3 414721 254274 172160 -1 4881
4883 3 414725 254402 172200 -1 4882
4884 3 414633 254492 172280 -1 4883
4885 3 414549 254608 172360 -1 4884
4886 3 414515 254700 172400 -1 4885
4887 3 414529 254702 172480 -1 4886
4888 3 414469 254790 172600 -1 4887
4889 3 414281 254864 172720 -1 4888
4890 3 414207 254840 172680 -1 4889
4891 3 414103 254834 172600 -1 4890
4892 3 414037 254840 172560 -1 4891
4893 3 413845 254844 172560 -1 4892
4894 3 413737 254806 172520 -1 4893
4895 3 413599 254790 172560 -1 4894
4896 3 414415 254292 172160 -1 4882
4897 3 414497 254272 172200 -1 4896
4898 3 414487 254262 172240 -1 4897
4899 3 414727 255742 166080 -1 4582
4900 3 414575 255598 166160 -1 4899
4901 3 414439 255454 166320 -1 4900
4902 3 414415 255430 166440 -1 4901
4903 3 414243 255174 166600 -1 4902
4904 3 414163 255094 166760 -1 4903
4905 3 413971 254094 166760 -1 4904
4906 3 413971 253958 166840 -1 4905
4907 3 413475 253478 166920 -1 4906
4908 3 413355 253398 167080 -1 4907
4909 3 413323 253262 167200 -1 4908
4910 3 413323 253294 167280 -1 4909
4911 3 413275 253462 167400 -1 4910
4912 3 413267 253470 167560 -1 4911
4913 3 413083 253454 167600 -1 4912
4914 3 412867 253542 167800 -1 4913
4915 3 412731 253030 167840 -1 4914
4916 3 412387 252766 167880 -1 4915
4917 4 411643 251958 167880 -1 4916
4918 4 411343 251510 167720 -1 4917
4919 4 411351 250886 167600 -1 4918
4920 4 411223 249430 167600 -1 4919
4921 2 411295 249350 167480 -1 4920
4922 2 411183 249382 167400 -1 4921
4923 2 411175 249366 167280 -1 4922
4924 2 411239 249150 167160 -1 4923
4925 2 411295 249142 167120 -1 4924
4926 4 411343 249246 167640 -1 4920
4927 4 411399 249126 167800 -1 4926
4928 4 411435 248966 167880 -1 4927
4929 4 411627 248566 167960 -1 4928
4930 4 411763 248430 168040 -1 4929
4931 4 411923 248214 168120 -1 4930
4932 4 412083 248014 168200 -1 4931
4933 4 412111 247878 168320 -1 4932
4934 4 412063 247750 168440 -1 4933
4935 4 412047 247566 168560 -1 4934
4936 4 411999 247462 168680 -1 4935
4937 4 411991 247318 168800 -1 4936
4938 4 412023 247206 168920 -1 4937
4939 4 411927 246662 168920 -1 4938
4940 4 411271 246438 168920 -1 4939
4941 4 409935 246894 168920 -1 4940
4942 4 409711 247006 168840 -1 4941
4943 4 409703 247134 168800 -1 4942
4944 4 408879 247310 168680 -1 4943
4945 4 408807 247318 168600 -1 4944
4946 4 407431 247334 168600 -1 4945
4947 4 407091 247310 168520 -1 4946
4948 4 406931 247342 168400 -1 4947
4949 4 406851 247414 168280 -1 4948
4950 4 406563 247502 168200 -1 4949
4951 4 406331 247702 168080 -1 4950
4952 4 406331 247702 167960 -1 4951
4953 4 406315 247710 167840 -1 4952
4954 4 405323 248198 167840 -1 4953
4955 4 405219 248190 167720 -1 4954
4956 4 404955 248254 167560 -1 4955
4957 4 404899 248254 167440 -1 4956
4958 4 404875 248246 167360 -1 4957
4959 4 404731 248182 167240 -1 4958
4960 4 404451 248086 167160 -1 4959
4961 4 404203 247910 167080 -1 4960
4962 4 403935 247558 167000 -1 4961
4963 4 403591 247182 166880 -1 4962
4964 4 403391 247038 166760 -1 4963
4965 4 402479 245926 166760 -1 4964
4966 2 402535 246022 166680 -1 4965
4967 2 402591 246054 166560 -1 4966
4968 2 402575 245862 166480 -1 4967
4969 2 402567 245894 166440 -1 4968
4970 2 402527 245870 166360 -1 4969
4971 4 402527 245686 166840 -1 4965
4972 4 402575 245454 167000 -1 4971
4973 4 402607 245422 167120 -1 4972
4974 4 402595 245110 167280 -1 4973
4975 4 402627 244942 167400 -1 4974
4976 4 402611 244838 167520 -1 4975
4977 4 402611 244406 167640 -1 4976
4978 4 402555 244038 167840 -1 4977
4979 4 402555 243894 168000 -1 4978
4980 4 402507 243822 168160 -1 4979
4981 4 402507 243822 168280 -1 4980
4982 4 402547 243382 168360 -1 4981
4983 4 402619 243326 168440 -1 4982
4984 4 402639 243022 168560 -1 4983
4985 4 402727 242462 168680 -1 4984
4986 4 402767 242246 168800 -1 4985
4987 4 402703 242022 168960 -1 4986
4988 4 402679 241950 169080 -1 4987
4989 4 402703 241918 169240 -1 4988
4990 4 402695 241726 169400 -1 4989
4991 4 402767 241606 169560 -1 4990
4992 4 402799 241374 169640 -1 4991
4993 4 402747 241150 169800 -1 4992
4994 4 402707 240982 169960 -1 4993
4995 4 402651 240886 170120 -1 4994
4996 4 402595 240742 170240 -1 4995
4997 4 402547 240694 170360 -1 4996
4998 4 402419 240630 170480 -1 4997
4999 4 402291 240422 170600 -1 4998
5000 4 402163 240318 170720 -1 4999
5001 4 402003 240230 170840 -1 5000
5002 4 401707 240102 170960 -1 5001
5003 4 401555 240062 171080 -1 5002
5004 4 401271 239966 171160 -1 5003
5005 4 400943 239638 171280 -1 5004
5006 4 401007 239662 171360 -1 5005
5007 4 400247 238894 171360 -1 5006
5008 4 400191 238206 171520 -1 5007
5009 4 400087 236054 171520 -1 5008
5010 4 399879 235750 171520 -1 5009
5011 4 399879 235262 171520 -1 5010
5012 4 399927 235094 171600 -1 5011
5013 4 399767 234886 171720 -1 5012
5014 4 399639 234462 171880 -1 5013
5015 4 399415 234134 172000 -1 5014
5016 4 399391 233934 172120 -1 5015
5017 4 399227 233614 172240 -1 5016
5018 4 399139 233286 172400 -1 5017
5019 4 399011 233174 172560 -1 5018
5020 4 398923 233046 172680 -1 5019
5021 4 398883 232910 172800 -1 5020
5022 4 398779 232814 172920 -1 5021
5023 4 398659 232662 173040 -1 5022
5024 4 398587 232470 173200 -1 5023
5025 4 398523 232302 173320 -1 5024
5026 4 398411 232086 173440 -1 5025
5027 4 398215 231894 173560 -1 5026
5028 4 398039 231758 173640 -1 5027
5029 4 397967 231638 173760 -1 5028
5030 4 397807 231534 173840 -1 5029
5031 4 397659 231406 173960 -1 5030
5032 4 397411 231126 174080 -1 5031
5033 4 397287 230958 174200 -1 5032
5034 4 397151 230750 174280 -1 5033
5035 4 396999 230606 174400 -1 5034
5036 4 396895 230486 174520 -1 5035
5037 4 396831 230430 174640 -1 5036
5038 4 396839 230238 174760 -1 5037
5039 4 396691 230118 174880 -1 5038
5040 4 396667 230046 175000 -1 5039
5041 4 396563 229982 175120 -1 5040
5042 4 396411 229526 175120 -1 5041
5043 4 396339 229278 175280 -1 5042
5044 4 396363 229142 175400 -1 5043
5045 4 396339 229054 175520 -1 5044
5046 4 396363 228838 175640 -1 5045
5047 4 396203 228646 175720 -1 5046
5048 4 396139 228494 175840 -1 5047
5049 4 396139 228374 175960 -1 5048
5050 4 396059 228198 176080 -1 5049
5051 4 396067 228086 176200 -1 5050
5052 4 395983 227846 176320 -1 5051
5053 4 395871 227518 176440 -1 5052
5054 4 395807 227262 176560 -1 5053
5055 4 395775 226894 176640 -1 5054
5056 4 395751 226702 176760 -1 5055
5057 4 395759 226630 176840 -1 5056
5058 4 395683 226422 176920 -1 5057
5059 4 395547 225966 177000 -1 5058
5060 4 395499 225726 177080 -1 5059
5061 4 395451 225390 177160 -1 5060
5062 4 395255 224878 177280 -1 5061
5063 4 395255 224766 177400 -1 5062
5064 4 395135 224470 177480 -1 5063
5065 4 395127 224358 177640 -1 5064
5066 4 395127 224294 177760 -1 5065
5067 4 395175 224214 177920 -1 5066
5068 4 395055 223966 178000 -1 5067
5069 4 394895 223670 178120 -1 5068
5070 4 394767 223158 178160 -1 5069
5071 4 394767 223022 178320 -1 5070
5072 4 394711 222966 178400 -1 5071
5073 4 394623 222750 178480 -1 5072
5074 4 394519 222582 178560 -1 5073
5075 4 394287 222238 178640 -1 5074
5076 4 394231 221974 178720 -1 5075
5077 4 394255 221862 178800 -1 5076
5078 4 393967 220686 178800 -1 5077
5079 4 393007 218526 178800 -1 5078
5080 4 392751 218190 178680 -1 5079
5081 4 391631 217126 178680 -1 5080
5082 4 391503 216974 178640 -1 5081
5083 4 391095 216662 178600 -1 5082
5084 4 390671 216094 178520 -1 5083
5085 4 389495 214262 178520 -1 5084
5086 4 389375 214166 178360 -1 5085
5087 4 389199 213982 178200 -1 5086
5088 4 389215 213926 178080 -1 5087
5089 4 388903 213398 178000 -1 5088
5090 4 388639 212678 178000 -1 5089
5091 4 388639 212678 177920 -1 5090
5092 4 388575 212670 177880 -1 5091
5093 4 388559 212430 177760 -1 5092
5094 4 388575 212414 177520 -1 5093
5095 4 388223 211286 177520 -1 5094
5096 4 387591 210886 177520 -1 5095
5097 4 386143 209742 177520 -1 5096
5098 4 385839 209158 177640 -1 5097
5099 4 385527 208630 177720 -1 5098
5100 4 385127 207982 177760 -1 5099
5101 4 384663 207598 177680 -1 5100
5102 4 384487 207382 177560 -1 5101
5103 4 383695 205990 177480 -1 5102
5104 4 383447 205718 177320 -1 5103
5105 4 383351 205534 177200 -1 5104
5106 4 383063 204702 177200 -1 5105
5107 4 383263 202766 177200 -1 5106
5108 4 383143 202902 177320 -1 5107
5109 4 383159 202526 177440 -1 5108
5110 4 383151 201974 177560 -1 5109
5111 4 383143 201574 177640 -1 5110
5112 4 383319 201190 177760 -1 5111
5113 4 383519 200910 177880 -1 5112
5114 4 383615 200574 178000 -1 5113
5115 4 383743 200142 178120 -1 5114
5116 4 383783 199910 178240 -1 5115
5117 4 383999 199806 178360 -1 5116
5118 4 384095 199614 178480 -1 5117
5119 4 384175 199358 178600 -1 5118
5120 4 384239 199238 178720 -1 5119
5121 4 384335 199078 178840 -1 5120
5122 4 384351 198918 179000 -1 5121
5123 4 384535 198326 179160 -1 5122
5124 4 383911 196870 179160 -1 5123
5125 4 383271 195182 179160 -1 5124
5126 4 383247 195078 179040 -1 5125
5127 4 383039 194574 178920 -1 5126
5128 4 382895 194206 178720 -1 5127
5129 4 382783 194046 178560 -1 5128
5130 4 382607 193854 178440 -1 5129
5131 4 382335 193726 178280 -1 5130
5132 4 381951 193350 178160 -1 5131
5133 4 381855 193182 178000 -1 5132
5134 4 381823 192974 177840 -1 5133
5135 4 380943 190430 177800 -1 5134
5136 4 380631 189574 177800 -1 5135
5137 4 380271 187118 177800 -1 5136
5138 4 380183 186966 177880 -1 5137
5139 4 379991 186702 178000 -1 5138
5140 4 379967 186606 178120 -1 5139
5141 4 379727 184942 178120 -1 5140
5142 4 379623 184734 178160 -1 5141
5143 4 379559 184342 178320 -1 5142
5144 4 380215 182302 178320 -1 5143
5145 2 380175 182038 178160 -1 5144
5146 2 380175 182038 178040 -1 5145
5147 2 380175 182038 177920 -1 5146
5148 2 380199 181846 177800 -1 5147
5149 2 380215 181462 177680 -1 5148
5150 2 380423 181406 177560 -1 5149
5151 2 380519 181302 177400 -1 5150
5152 2 380631 181110 177280 -1 5151
5153 2 380655 180934 177080 -1 5152
5154 2 380839 180798 176960 -1 5153
5155 2 380927 180718 176840 -1 5154
5156 2 381031 180590 176720 -1 5155
5157 2 381095 180390 176600 -1 5156
5158 2 381095 180390 176440 -1 5157
5159 2 381317 180432 176320 -1 5158
5160 2 381391 180446 176280 -1 5159
5161 2 381513 180398 176200 -1 5160
5162 2 381695 180326 176080 -1 5161
5163 2 381695 180190 175960 -1 5162
5164 2 381820 180842 175920 -1 5163
5165 2 382028 180874 175800 -1 5164
5166 2 382116 180922 175680 -1 5165
5167 2 381512 181154 175680 -1 5166
5168 2 381560 181162 175600 -1 5167
5169 2 382824 181026 175640 -1 5166
5170 2 382995 181077 175600 -1 5169
5171 2 383352 181178 175520 -1 5170
5172 2 384224 181482 175520 -1 5171
5173 2 384776 181922 175480 -1 5172
5174 2 385152 182346 175400 -1 5173
5175 2 385484 182594 175480 -1 5174
5176 2 385684 182826 175600 -1 5175
5177 2 385920 183026 175720 -1 5176
5178 2 386024 183170 175880 -1 5177
5179 2 385960 183186 176040 -1 5178
5180 2 385976 183306 176160 -1 5179
5181 2 385996 183474 176320 -1 5180
5182 2 386029 183404 176440 -1 5181
5183 2 386107 183532 176520 -1 5182
5184 2 386291 183892 176640 -1 5183
5185 2 387027 184292 176680 -1 5184
5186 2 387443 184436 176800 -1 5185
5187 2 387515 185107 176880 -1 5186
5188 2 387612 185810 176800 -1 5187
5189 2 387772 186034 176760 -1 5188
5190 2 387785 186161 176840 -1 5189
5191 2 387785 186177 177000 -1 5190
5192 2 387649 186281 177160 -1 5191
5193 2 387561 186393 177400 -1 5192
5194 2 387461 186441 177520 -1 5193
5195 2 387445 186441 177560 -1 5194
5196 2 387415 186391 177680 -1 5195
5197 2 387421 186361 177800 -1 5196
5198 2 387277 186505 177960 -1 5197
5199 2 387309 186513 178120 -1 5198
5200 2 388401 186454 177200 -1 5192
5201 2 388425 186486 177360 -1 5200
5202 2 388529 186518 177480 -1 5201
5203 2 388697 186414 177560 -1 5202
5204 2 388781 186382 177720 -1 5203
5205 2 388877 186310 177840 -1 5204
5206 2 388116 186450 176720 -1 5189
5207 2 388277 187025 176680 -1 5206
5208 2 388313 187073 176560 -1 5207
5209 2 388345 187145 176440 -1 5208
5210 2 388413 187377 176280 -1 5209
5211 2 388453 187377 176160 -1 5210
5212 2 388549 187353 175960 -1 5211
5213 2 388685 185729 176680 -1 5207
5214 2 388761 185625 176800 -1 5213
5215 2 388793 185617 176960 -1 5214
5216 2 388737 185729 177000 -1 5215
5217 2 388609 185809 177080 -1 5216
5218 2 388593 185873 177160 -1 5217
5219 2 388969 185425 176920 -1 5215
5220 2 388825 185585 176600 -1 5213
5221 2 388873 185377 176520 -1 5220
5222 2 388865 184977 176680 -1 5213
5223 2 388849 184865 176640 -1 5222
5224 2 388344 187018 176880 -1 5207
5225 2 388341 187006 177040 -1 5224
5226 2 388409 187206 177200 -1 5225
5227 2 388497 187510 177280 -1 5226
5228 2 388641 187782 177280 -1 5227
5229 2 388669 188614 177280 -1 5228
5230 2 389061 189414 177280 -1 5229
5231 2 389329 190310 177400 -1 5230
5232 2 389241 190790 177520 -1 5231
5233 2 389329 191174 177680 -1 5232
5234 2 389361 191254 177880 -1 5233
5235 2 389441 191398 178040 -1 5234
5236 2 389425 191430 178200 -1 5235
5237 2 389489 191462 178360 -1 5236
5238 2 389497 191846 178520 -1 5237
5239 2 389573 191854 178680 -1 5238
5240 2 389741 191942 178840 -1 5239
5241 2 389693 191938 178920 -1 5240
5242 2 389405 192438 178920 -1 5241
5243 2 389205 192790 179040 -1 5242
5244 2 389069 193038 179160 -1 5243
5245 2 389117 193606 179240 -1 5244
5246 2 389065 194078 179360 -1 5245
5247 2 389097 194310 179520 -1 5246
5248 2 388985 194734 179680 -1 5247
5249 2 388937 195222 179800 -1 5248
5250 2 389163 195810 179960 -1 5249
5251 2 389385 196078 180120 -1 5250
5252 2 389563 196486 180280 -1 5251
5253 2 389819 196898 180400 -1 5252
5254 2 390177 197286 180520 -1 5253
5255 2 390443 197750 180640 -1 5254
5256 2 390681 198194 180800 -1 5255
5257 2 390921 198530 180920 -1 5256
5258 2 391143 199010 181080 -1 5257
5259 2 391405 199718 181120 -1 5258
5260 2 391607 200394 181040 -1 5259
5261 2 391829 201138 180960 -1 5260
5262 2 391899 201314 181040 -1 5261
5263 2 391855 201382 181160 -1 5262
5264 2 391753 201362 181280 -1 5263
5265 2 391761 201578 181360 -1 5264
5266 2 391591 201542 181520 -1 5265
5267 2 391515 201510 181680 -1 5266
5268 2 391599 201778 181760 -1 5267
5269 2 391627 201950 181880 -1 5268
5270 2 392009 202930 181840 -1 5269
5271 2 392075 203414 181800 -1 5270
5272 2 392307 203834 181760 -1 5271
5273 2 392375 203958 181680 -1 5272
5274 2 392761 204574 181560 -1 5273
5275 2 393003 204766 181440 -1 5274
5276 2 393029 204822 181280 -1 5275
5277 2 393177 205026 181120 -1 5276
5278 2 393415 205346 180960 -1 5277
5279 2 393391 205230 180720 -1 5278
5280 2 393419 205178 180600 -1 5279
5281 2 393489 205170 180360 -1 5280
5282 2 393613 205210 180240 -1 5281
5283 2 391903 201246 180840 -1 5261
5284 2 391811 201458 180680 -1 5283
5285 2 389645 191934 179000 -1 5241
5286 2 389629 191854 179120 -1 5285
5287 2 389573 191750 179240 -1 5286
5288 2 389587 191634 179440 -1 5287
5289 2 389663 191574 179760 -1 5288
5290 2 388577 187638 177400 -1 5228
5291 2 388625 187710 177520 -1 5290
5292 2 387564 184954 176960 -1 5187
5293 2 387660 184978 177120 -1 5292
5294 2 387716 184866 177280 -1 5293
5295 2 387772 184794 177440 -1 5294
5296 2 387828 184810 177560 -1 5295
5297 2 387940 184834 177720 -1 5296
5298 2 388044 184858 177880 -1 5297
5299 2 388212 184858 178000 -1 5298
5300 2 388356 184834 178080 -1 5299
5301 2 388596 184810 178240 -1 5300
5302 2 383552 181090 175400 -1 5171
5303 2 383652 180682 175320 -1 5302
5304 2 383732 180602 175200 -1 5303
5305 2 383784 180618 175120 -1 5304
5306 2 383628 180482 174960 -1 5305
5307 2 383624 180541 174800 -1 5306
5308 2 383620 180605 174640 -1 5307
5309 2 383676 180589 174520 -1 5308
5310 2 383764 180685 174400 -1 5309
5311 2 383668 180837 174240 -1 5310
5312 2 382568 181066 175560 -1 5170
5313 2 382568 181066 175480 -1 5312
5314 2 382656 181106 175360 -1 5313
5315 2 382680 181178 175280 -1 5314
5316 2 381671 179742 175880 -1 5163
5317 2 381647 179614 175800 -1 5316
5318 2 381615 179558 175680 -1 5317
5319 2 381615 179510 175600 -1 5318
5320 2 381663 179222 175520 -1 5319
5321 2 381663 179022 175400 -1 5320
5322 2 381855 178878 175280 -1 5321
5323 2 381911 178454 175200 -1 5322
5324 2 381767 177606 175080 -1 5323
5325 2 382215 176126 175080 -1 5324
5326 2 382423 176022 175120 -1 5325
5327 2 382467 176010 175160 -1 5326
5328 2 382591 175902 175280 -1 5327
5329 2 382831 175646 175360 -1 5328
5330 2 382995 175402 175400 -1 5329
5331 2 383251 175162 175440 -1 5330
5332 2 383387 175042 175520 -1 5331
5333 2 383467 174922 175560 -1 5332
5334 2 383547 174802 175600 -1 5333
5335 2 383587 174630 175720 -1 5334
5336 2 383763 174402 175840 -1 5335
5337 2 383915 174274 175920 -1 5336
5338 2 384403 174174 175920 -1 5337
5339 2 384863 174038 175920 -1 5338
5340 2 384947 174042 175840 -1 5339
5341 2 384855 174062 175680 -1 5340
5342 2 384859 174062 175640 -1 5341
5343 2 384871 174062 175520 -1 5342
5344 2 384923 174182 175360 -1 5343
5345 2 384783 174218 175320 -1 5344
5346 2 384319 174138 175960 -1 5338
5347 2 384511 173914 176160 -1 5346
5348 2 384571 173822 176360 -1 5347
5349 2 384519 173742 176560 -1 5348
5350 2 384615 173654 176600 -1 5349
5351 2 384999 172782 176640 -1 5350
5352 2 385223 172510 176760 -1 5351
5353 2 386343 171598 176760 -1 5352
5354 2 386352 171605 176680 -1 5353
5355 2 387705 170614 176640 -1 5354
5356 2 387889 170414 176560 -1 5355
5357 2 388057 170190 176440 -1 5356
5358 2 388153 170038 176320 -1 5357
5359 2 388353 170078 176160 -1 5358
5360 2 388657 169958 176080 -1 5359
5361 2 388949 169962 175880 -1 5360
5362 2 389137 169958 175760 -1 5361
5363 2 389301 169946 175560 -1 5362
5364 2 389387 170000 175440 -1 5363
5365 2 389485 170090 175240 -1 5364
5366 2 389487 170168 175080 -1 5365
5367 2 389545 170234 174920 -1 5366
5368 2 389873 170236 174800 -1 5367
5369 2 390035 170220 174640 -1 5368
5370 2 390225 170106 174520 -1 5369
5371 2 390355 170202 174440 -1 5370
5372 2 390483 170274 174280 -1 5371
5373 2 390535 170354 174080 -1 5372
5374 2 390595 170406 174000 -1 5373
5375 2 390707 170478 173880 -1 5374
5376 2 390747 170398 173760 -1 5375
5377 2 390899 170246 173640 -1 5376
5378 2 390999 170234 173520 -1 5377
5379 2 391059 170222 173400 -1 5378
5380 2 390639 170674 173360 -1 5379
5381 2 390495 170718 173320 -1 5380
5382 2 390383 170766 173160 -1 5381
5383 2 390599 170994 172960 -1 5382
5384 2 390667 171066 172880 -1 5383
5385 2 391307 169838 173360 -1 5379
5386 2 391443 169558 173280 -1 5385
5387 2 391567 169538 173160 -1 5386
5388 2 391679 169390 173000 -1 5387
5389 2 391687 169490 172880 -1 5388
5390 2 386375 171622 176480 -1 5354
5391 2 386663 171814 176440 -1 5390
5392 2 386663 171814 176360 -1 5391
5393 2 386599 171826 176280 -1 5392
5394 2 386679 171926 176160 -1 5393
5395 2 386655 172010 176120 -1 5394
5396 2 386651 172050 176080 -1 5395
5397 2 386667 172106 176040 -1 5396
5398 2 386679 172118 175960 -1 5397
5399 2 386763 172358 175840 -1 5398
5400 2 386811 172470 175760 -1 5399
5401 2 387151 172578 175680 -1 5400
5402 2 387195 172594 175600 -1 5401
5403 2 387263 172570 175520 -1 5402
5404 2 386463 171478 176920 -1 5353
5405 2 386567 171326 177080 -1 5404
5406 2 386463 171198 177240 -1 5405
5407 2 386551 170886 177280 -1 5406
5408 2 386567 170798 177400 -1 5407
5409 2 386615 170686 177520 -1 5408
5410 2 386663 170622 177560 -1 5409
5411 2 386687 170550 177720 -1 5410
5412 2 386727 170446 177800 -1 5411
5413 2 386783 170310 177960 -1 5412
5414 2 386759 170294 178000 -1 5413
5415 2 386679 170190 178080 -1 5414
5416 2 386615 169998 178160 -1 5415
5417 2 386567 169942 178200 -1 5416
5418 2 386407 169734 178320 -1 5417
5419 2 386375 169662 178440 -1 5418
5420 2 386383 169606 178520 -1 5419
5421 2 386386 169577 178560 -1 5420
5422 2 386391 169518 178640 -1 5421
5423 2 386391 169518 178760 -1 5422
5424 2 386351 169438 178840 -1 5423
5425 2 386279 169246 178920 -1 5424
5426 2 386311 168942 179040 -1 5425
5427 2 386375 168870 179120 -1 5426
5428 2 386471 168726 179200 -1 5427
5429 2 386487 168542 179280 -1 5428
5430 2 386591 168366 179400 -1 5429
5431 2 386671 168222 179480 -1 5430
5432 2 386759 167966 179560 -1 5431
5433 2 386751 167766 179680 -1 5432
5434 2 386815 167614 179760 -1 5433
5435 2 386815 167558 179840 -1 5434
5436 2 386999 167374 179880 -1 5435
5437 2 387119 167094 179960 -1 5436
5438 2 387263 167014 180080 -1 5437
5439 2 387319 166614 180080 -1 5438
5440 2 387439 166222 180160 -1 5439
5441 2 387495 166158 180240 -1 5440
5442 2 387487 166150 180280 -1 5441
5443 2 387759 165590 180280 -1 5442
5444 2 388343 165350 180280 -1 5443
5445 2 388471 164582 180280 -1 5444
5446 2 388423 164230 180400 -1 5445
5447 2 388356 164403 180600 -1 5446
5448 2 388380 163755 180600 -1 5447
5449 2 388548 163155 180600 -1 5448
5450 2 388576 163107 180680 -1 5449
5451 2 388612 162975 180720 -1 5450
5452 2 388656 162899 180800 -1 5451
5453 2 388664 162883 180880 -1 5452
5454 2 388664 162883 180960 -1 5453
5455 2 388708 162795 181040 -1 5454
5456 2 388764 162643 181080 -1 5455
5457 2 388716 162655 181200 -1 5456
5458 2 388648 162711 181280 -1 5457
5459 2 388676 162607 181360 -1 5458
5460 2 388684 162391 181440 -1 5459
5461 2 388712 162247 181560 -1 5460
5462 2 388760 162207 181680 -1 5461
5463 2 388816 162139 181760 -1 5462
5464 2 388844 162111 181840 -1 5463
5465 2 388828 161999 181920 -1 5464
5466 2 388848 161939 182000 -1 5465
5467 2 388868 161915 182080 -1 5466
5468 2 388876 161903 182120 -1 5467
5469 2 388876 161839 182200 -1 5468
5470 2 388888 161755 182320 -1 5469
5471 2 388880 161651 182400 -1 5470
5472 2 388920 161555 182480 -1 5471
5473 2 388980 161411 182600 -1 5472
5474 2 389004 161371 182680 -1 5473
5475 2 388984 161255 182760 -1 5474
5476 2 389064 161223 182880 -1 5475
5477 2 389176 161195 182960 -1 5476
5478 2 389280 161135 183040 -1 5477
5479 2 389348 161019 183080 -1 5478
5480 2 389420 160787 183240 -1 5479
5481 2 389412 160743 183320 -1 5480
5482 2 389472 160727 183400 -1 5481
5483 2 389308 160747 183480 -1 5482
5484 2 389300 160747 183600 -1 5483
5485 2 389372 160715 183680 -1 5484
5486 2 389372 160699 183720 -1 5485
5487 2 389432 160635 183800 -1 5486
5488 2 389356 160611 183880 -1 5487
5489 2 389332 160519 184040 -1 5488
5490 2 389328 160471 184160 -1 5489
5491 2 389372 160555 184280 -1 5490
5492 2 389416 160543 184480 -1 5491
5493 2 389400 160523 184640 -1 5492
5494 2 389624 159643 184640 -1 5493
5495 2 389972 158967 184640 -1 5494
5496 2 390064 158427 184640 -1 5495
5497 2 390032 158271 184600 -1 5496
5498 2 389768 157263 184600 -1 5497
5499 2 389828 157183 184560 -1 5498
5500 2 389756 156939 184520 -1 5499
5501 2 389768 156871 184400 -1 5500
5502 2 389780 156719 184320 -1 5501
5503 2 389740 156599 184240 -1 5502
5504 2 389864 157271 184720 -1 5498
5505 2 389960 157647 184800 -1 5504
5506 2 390160 157847 184840 -1 5505
5507 2 390160 157847 184880 -1 5506
5508 2 390140 157847 185000 -1 5507
5509 2 390140 157847 185160 -1 5508
5510 2 390228 158087 185440 -1 5509
5511 2 390220 158259 185560 -1 5510
5512 2 390224 158315 185600 -1 5511
5513 2 389988 158415 185680 -1 5512
5514 2 389908 158507 185760 -1 5513
5515 2 389916 158527 185800 -1 5514
5516 2 389448 160551 184760 -1 5493
5517 2 389388 160583 184880 -1 5516
5518 2 389392 160647 185000 -1 5517
5519 2 389388 160631 185080 -1 5518
5520 2 389416 160593 185120 -1 5519
5521 2 389448 160259 185240 -1 5520
5522 2 389168 160147 185320 -1 5521
5523 2 388900 160043 185360 -1 5522
5524 2 389056 161351 184760 -1 5516
5525 2 388548 161327 184760 -1 5524
5526 2 388108 161839 184760 -1 5525
5527 2 387172 161999 184760 -1 5526
5528 2 386896 162239 184760 -1 5527
5529 2 386540 162335 184760 -1 5528
5530 2 386600 162535 184920 -1 5529
5531 2 386572 162635 184960 -1 5530
5532 2 386600 162695 185000 -1 5531
5533 2 386636 162663 185080 -1 5532
5534 2 386668 162643 185120 -1 5533
5535 2 388264 161634 184840 -1 5526
5536 2 388208 161703 184880 -1 5535
5537 2 388328 161597 185000 -1 5536
5538 2 388184 161736 185080 -1 5537
5539 2 388112 161806 185120 -1 5538
5540 2 388068 161730 185240 -1 5539
5541 2 388088 161734 185280 -1 5540
5542 2 388160 161806 185360 -1 5541
5543 2 388196 161826 185480 -1 5542
5544 2 388072 161914 185520 -1 5543
5545 2 388012 161974 185600 -1 5544
5546 2 388052 161859 184680 -1 5526
5547 2 388020 161707 184560 -1 5546
5548 2 387976 161627 184480 -1 5547
5549 2 387924 161615 184440 -1 5548
5550 2 388484 163367 180360 -1 5446
5551 2 388500 163311 180280 -1 5550
5552 2 388516 163167 180200 -1 5551
5553 2 388532 163087 180120 -1 5552
5554 2 388452 163023 180040 -1 5553
5555 2 388456 162891 179960 -1 5554
5556 2 388472 162739 179840 -1 5555
5557 2 388480 162635 179720 -1 5556
5558 2 388320 162631 179560 -1 5557
5559 2 388164 162667 179400 -1 5558
5560 2 388008 162603 179280 -1 5559
5561 2 387780 162395 179240 -1 5560
5562 2 387712 161891 179160 -1 5561
5563 2 387732 161955 179000 -1 5562
5564 2 387784 161995 178840 -1 5563
5565 2 387864 162107 178760 -1 5564
5566 2 387800 162103 178640 -1 5565
5567 2 387664 161995 178520 -1 5566
5568 2 387576 161883 178480 -1 5567
5569 2 387736 162115 178440 -1 5568
5570 2 387744 162115 178320 -1 5569
5571 2 387336 161859 178440 -1 5568
5572 2 386948 161831 178400 -1 5571
5573 2 386780 161863 178320 -1 5572
5574 2 386792 161903 178200 -1 5573
5575 2 386788 161931 178120 -1 5574
5576 2 386772 162079 178040 -1 5575
5577 2 386788 162271 177880 -1 5576
5578 2 387524 161511 179200 -1 5562
5579 2 387304 161383 179280 -1 5578
5580 2 387116 161347 179360 -1 5579
5581 2 387068 161351 179440 -1 5580
5582 2 388445 165367 180320 -1 5444
5583 2 388541 165431 180440 -1 5582
5584 2 388593 165427 180560 -1 5583
5585 2 388921 165711 180600 -1 5584
5586 2 389157 166099 180760 -1 5585
5587 2 389185 166211 180880 -1 5586
5588 2 389161 166307 181040 -1 5587
5589 2 389157 166451 181160 -1 5588
5590 2 389181 166675 181280 -1 5589
5591 2 389097 166791 181360 -1 5590
5592 2 388829 166827 181480 -1 5591
5593 2 388766 166821 181600 -1 5592
5594 2 388745 166819 181640 -1 5593
5595 2 388657 166927 181720 -1 5594
5596 2 388549 166983 181840 -1 5595
5597 2 388523 167007 181880 -1 5596
5598 2 388497 167031 181920 -1 5597
5599 2 388437 167043 182000 -1 5598
5600 2 388365 167083 182080 -1 5599
5601 2 388329 167103 182120 -1 5600
5602 2 388141 167235 182280 -1 5601
5603 2 388073 167219 182440 -1 5602
5604 2 387893 167159 182560 -1 5603
5605 2 387650 167156 182640 -1 5604
5606 2 387529 167155 182680 -1 5605
5607 2 387137 167195 182800 -1 5606
5608 2 386949 167179 182960 -1 5607
5609 2 386889 167127 183080 -1 5608
5610 2 386889 167035 183240 -1 5609
5611 2 386977 167023 183320 -1 5610
5612 2 387085 167071 183440 -1 5611
5613 2 387281 167203 183520 -1 5612
5614 2 387377 167371 183640 -1 5613
5615 2 387413 167431 183720 -1 5614
5616 2 389025 166359 181920 -1 5597
5617 2 388897 166223 181960 -1 5616
5618 2 388841 166131 182000 -1 5617
5619 2 387375 171062 176760 -1 5353
5620 2 387551 171038 176840 -1 5619
5621 2 387655 171038 176920 -1 5620
5622 2 387927 171062 177000 -1 5621
5623 2 388287 171070 177120 -1 5622
5624 2 388511 171102 177200 -1 5623
5625 2 388747 171122 177360 -1 5624
5626 2 388863 171126 177520 -1 5625
5627 2 388887 171086 177680 -1 5626
5628 2 388919 171110 177760 -1 5627
5629 2 389059 171066 177840 -1 5628
5630 2 389139 171050 177960 -1 5629
5631 2 389139 171026 178080 -1 5630
5632 2 389307 170954 178240 -1 5631
5633 2 389451 170930 178360 -1 5632
5634 2 389699 170938 178440 -1 5633
5635 2 389867 170850 178520 -1 5634
5636 2 389891 170830 178640 -1 5635
5637 2 389943 170858 178760 -1 5636
5638 2 390039 170830 178880 -1 5637
5639 2 390103 170782 179000 -1 5638
5640 2 390203 170634 179120 -1 5639
5641 2 390287 170498 179240 -1 5640
5642 2 390315 170358 179320 -1 5641
5643 2 390363 170274 179480 -1 5642
5644 2 390371 170226 179560 -1 5643
5645 2 390407 170030 179680 -1 5644
5646 2 390475 169710 179760 -1 5645
5647 2 390603 169418 179880 -1 5646
5648 2 390783 169094 179960 -1 5647
5649 2 390903 169274 180200 -1 5648
5650 2 390911 169198 180320 -1 5649
5651 2 390915 169338 180400 -1 5650
5652 2 390899 169426 180520 -1 5651
5653 2 390919 169502 180640 -1 5652
5654 2 390339 169926 180200 -1 5649
5655 2 390103 169918 180200 -1 5654
5656 2 390059 170602 178480 -1 5635
5657 2 390107 170586 178400 -1 5656
5658 2 390079 170526 178240 -1 5657
5659 2 390147 170518 178080 -1 5658
5660 2 390119 170622 177920 -1 5659
5661 2 384703 174574 176560 -1 5349
5662 2 385391 175110 176560 -1 5661
5663 2 386359 175950 176560 -1 5662
5664 2 386575 176150 176600 -1 5663
5665 2 386791 176350 176640 -1 5664
5666 2 386991 176750 176720 -1 5665
5667 2 387263 177190 176800 -1 5666
5668 2 387615 177462 176760 -1 5667
5669 2 388111 177502 176720 -1 5668
5670 2 387919 177582 176640 -1 5669
5671 2 388007 177598 176560 -1 5670
5672 2 388479 177222 176560 -1 5671
5673 2 388847 176774 176600 -1 5672
5674 2 389095 176694 176640 -1 5673
5675 2 389311 176710 176560 -1 5674
5676 2 389447 176718 176440 -1 5675
5677 2 389535 176750 176320 -1 5676
5678 2 389719 176774 176160 -1 5677
5679 2 389783 176830 176040 -1 5678
5680 2 389871 176862 175920 -1 5679
5681 2 389951 176902 175800 -1 5680
5682 2 389823 176958 175640 -1 5681
5683 2 389735 177014 175560 -1 5682
5684 2 389695 177102 175400 -1 5683
5685 2 389791 177142 175280 -1 5684
5686 2 389799 177102 175160 -1 5685
5687 2 389855 177118 175000 -1 5686
5688 2 389975 177174 174840 -1 5687
5689 2 390079 177254 174720 -1 5688
5690 2 390087 177206 174560 -1 5689
5691 2 390039 177142 174400 -1 5690
5692 2 389975 176870 174240 -1 5691
5693 2 390055 176766 174160 -1 5692
5694 2 390095 176854 174000 -1 5693
5695 2 390183 177046 173880 -1 5694
5696 2 390159 177070 173800 -1 5695
5697 2 389691 176859 173760 -1 5696
5698 2 389431 176958 173640 -1 5697
5699 2 389319 177062 173520 -1 5698
5700 2 389271 177150 173400 -1 5699
5701 2 389239 177206 173240 -1 5700
5702 2 389287 177286 173120 -1 5701
5703 2 389359 177310 172920 -1 5702
5704 2 390295 176622 174200 -1 5693
5705 2 390287 176566 174280 -1 5704
5706 2 390175 176446 174360 -1 5705
5707 2 390071 176374 174440 -1 5706
5708 2 389999 176438 174520 -1 5707
5709 2 389823 176414 174600 -1 5708
5710 2 389143 176614 176880 -1 5674
5711 2 389151 176494 177000 -1 5710
5712 2 389031 176534 177200 -1 5711
5713 2 389039 176446 177280 -1 5712
5714 2 389055 176174 177400 -1 5713
5715 2 389047 176150 177560 -1 5714
5716 2 389047 176182 177640 -1 5715
5717 2 388087 177750 176440 -1 5671
5718 2 388231 178302 176400 -1 5717
5719 2 388191 178390 176480 -1 5718
5720 2 388135 178438 176600 -1 5719
5721 2 388279 178470 176760 -1 5720
5722 2 388231 178438 176320 -1 5718
5723 2 388303 178510 176240 -1 5722
5724 2 388399 178470 176080 -1 5723
5725 2 388383 178470 176040 -1 5724
5726 2 388367 178478 175920 -1 5725
5727 2 388439 178558 175800 -1 5726
5728 2 388495 178566 175640 -1 5727
5729 2 387127 177046 177000 -1 5667
5730 2 387151 177062 177080 -1 5729
5731 2 387159 177014 177240 -1 5730
5732 2 387183 176926 177320 -1 5731
5733 2 387167 176878 177480 -1 5732
5734 2 387095 176686 177560 -1 5733
5735 2 386975 176558 177640 -1 5734
5736 2 387175 176878 177680 -1 5735
5737 2 387175 176854 177760 -1 5736
5738 2 387247 176934 177840 -1 5737
5739 2 387263 176854 177960 -1 5738
5740 2 387463 176542 178000 -1 5739
5741 2 387455 176526 178080 -1 5740
5742 2 387559 176430 178120 -1 5741
5743 2 387607 176414 178200 -1 5742
5744 2 387663 176382 178320 -1 5743
5745 2 386407 176254 177640 -1 5735
5746 2 386215 176118 177720 -1 5745
5747 2 386255 175998 177840 -1 5746
5748 2 387607 177614 177480 -1 5733
5749 2 387663 177878 177480 -1 5748
5750 2 387695 177862 177560 -1 5749
5751 2 387751 177910 177680 -1 5750
5752 2 387815 177902 177800 -1 5751
5753 2 381847 177870 174920 -1 5324
5754 2 381911 177918 174760 -1 5753
5755 2 382055 177478 174520 -1 5754
5756 2 382239 177454 174440 -1 5755
5757 2 382372 177471 174400 -1 5756
5758 2 382208 177678 174360 -1 5757
5759 2 382183 177909 174160 -1 5758
5760 2 382106 177992 173920 -1 5759
5761 2 382011 178022 173800 -1 5760
5762 2 381543 178261 173680 -1 5761
5763 2 381454 178437 173640 -1 5762
5764 2 380558 178818 173640 -1 5763
5765 2 380356 178870 173520 -1 5764
5766 2 380271 178933 173480 -1 5765
5767 2 380272 178936 173440 -1 5766
5768 2 380157 178990 173400 -1 5767
5769 2 380056 179043 173280 -1 5768
5770 2 379934 179110 173160 -1 5769
5771 2 379892 179121 173080 -1 5770
5772 2 379840 179140 172960 -1 5771
5773 2 379757 179177 172880 -1 5772
5774 2 379731 179234 172840 -1 5773
5775 2 379631 179216 172760 -1 5774
5776 2 379500 179234 172680 -1 5775
5777 2 379368 179279 172640 -1 5776
5778 2 379159 179315 172600 -1 5777
5779 2 378447 179391 172560 -1 5778
5780 2 377684 179422 172480 -1 5779
5781 2 377192 179296 172520 -1 5780
5782 2 376667 179308 172600 -1 5781
5783 2 376608 179396 172640 -1 5782
5784 2 376596 179400 172720 -1 5783
5785 2 376599 179446 172800 -1 5784
5786 2 376600 179384 172880 -1 5785
5787 2 377407 179476 172400 -1 5780
5788 2 377400 179475 172280 -1 5787
5789 2 377307 179433 172160 -1 5788
5790 2 377200 179415 172080 -1 5789
5791 2 376950 179243 172040 -1 5790
5792 2 376840 179225 171920 -1 5791
5793 2 376651 179168 171800 -1 5792
5794 2 376502 179027 171720 -1 5793
5795 2 376430 179092 171600 -1 5794
5796 2 376323 179158 171480 -1 5795
5797 2 376151 179170 171400 -1 5796
5798 2 375860 179107 171360 -1 5797
5799 2 375624 179082 171320 -1 5798
5800 2 375456 179149 171240 -1 5799
5801 2 375204 179258 171200 -1 5800
5802 2 374868 179363 171160 -1 5801
5803 2 373084 179299 171160 -1 5802
5804 2 372769 179043 171200 -1 5803
5805 2 372495 178856 171280 -1 5804
5806 2 372140 178648 171360 -1 5805
5807 2 372031 178516 171400 -1 5806
5808 2 371575 178104 171400 -1 5807
5809 2 370466 177924 171400 -1 5808
5810 2 369895 178133 171280 -1 5809
5811 2 369648 178187 171160 -1 5810
5812 2 369467 178160 171040 -1 5811
5813 2 369116 178152 170920 -1 5812
5814 2 368595 178058 170840 -1 5813
5815 2 367620 178216 170800 -1 5814
5816 2 367463 178108 170880 -1 5815
5817 2 367336 178028 170960 -1 5816
5818 2 366900 177850 171000 -1 5817
5819 2 366616 177624 170960 -1 5818
5820 2 366400 177480 170800 -1 5819
5821 2 366227 177297 170640 -1 5820
5822 2 366152 177304 170560 -1 5821
5823 2 365908 177322 170480 -1 5822
5824 2 365866 177344 170440 -1 5823
5825 2 366879 177977 171120 -1 5818
5826 2 366893 178067 171200 -1 5825
5827 2 366937 178219 171240 -1 5826
5828 2 366935 178220 171360 -1 5827
5829 2 366908 178294 171440 -1 5828
5830 2 366911 178265 171480 -1 5829
5831 2 366890 178268 171560 -1 5830
5832 2 366888 178256 171640 -1 5831
5833 2 367807 178236 170720 -1 5815
5834 2 368180 178192 170640 -1 5833
5835 2 368252 178134 170480 -1 5834
5836 2 368230 178016 170320 -1 5835
5837 2 367945 177837 170240 -1 5836
5838 2 367544 177696 170120 -1 5837
5839 2 367514 177641 169960 -1 5838
5840 2 367423 177511 169760 -1 5839
5841 2 367379 177308 169560 -1 5840
5842 2 367425 177100 169400 -1 5841
5843 2 367419 177049 169200 -1 5842
5844 2 367432 176956 169000 -1 5843
5845 2 367687 176710 168800 -1 5844
5846 2 368023 176475 168720 -1 5845
5847 2 368499 176239 168600 -1 5846
5848 2 368754 176126 168480 -1 5847
5849 2 369096 176013 168320 -1 5848
5850 2 369151 176032 168240 -1 5849
5851 2 368775 176232 168240 -1 5850
5852 2 368667 176285 168160 -1 5851
5853 2 368599 176435 168000 -1 5852
5854 2 368568 176435 167920 -1 5853
5855 2 368563 176460 167880 -1 5854
5856 2 368540 176460 167840 -1 5855
5857 2 368518 176461 167800 -1 5856
5858 2 369515 175900 168200 -1 5850
5859 2 369838 175724 168080 -1 5858
5860 2 370070 175663 168000 -1 5859
5861 2 370119 175647 167920 -1 5860
5862 2 370256 175595 167840 -1 5861
5863 2 370380 175574 167760 -1 5862
5864 2 370609 175533 167600 -1 5863
5865 2 370691 175551 167560 -1 5864
5866 2 370715 175532 167520 -1 5865
5867 2 370736 175536 167480 -1 5866
5868 2 370792 175507 167400 -1 5867
5869 2 370925 175361 167280 -1 5868
5870 2 370969 175279 167200 -1 5869
5871 2 371182 175157 167160 -1 5870
5872 2 371459 175103 167080 -1 5871
5873 2 371536 175107 166960 -1 5872
5874 2 371693 175122 166840 -1 5873
5875 2 371616 174960 166800 -1 5874
5876 2 371695 174856 166720 -1 5875
5877 2 371930 174772 166600 -1 5876
5878 2 372031 174679 166480 -1 5877
5879 2 372215 174595 166440 -1 5878
5880 2 372362 174476 166360 -1 5879
5881 2 372407 174474 166320 -1 5880
5882 2 372835 174772 166200 -1 5881
5883 2 372957 174714 166120 -1 5882
5884 2 373109 174633 166040 -1 5883
5885 2 373260 174603 165920 -1 5884
5886 2 373364 174553 165880 -1 5885
5887 2 373865 174427 165760 -1 5886
5888 2 374026 174385 165720 -1 5887
5889 2 374779 174367 165640 -1 5888
5890 2 375060 174288 165560 -1 5889
5891 2 375254 174143 165440 -1 5890
5892 2 375269 174133 165400 -1 5891
5893 2 375391 174010 165320 -1 5892
5894 2 375163 174132 165240 -1 5893
5895 2 375737 173847 165200 -1 5894
5896 2 376048 173728 165160 -1 5895
5897 2 376358 173609 165120 -1 5896
5898 2 376789 173252 165040 -1 5897
5899 2 376799 173231 164960 -1 5898
5900 2 376952 173220 164880 -1 5899
5901 2 377246 173200 164800 -1 5900
5902 2 377437 173234 164720 -1 5901
5903 2 377453 173229 164640 -1 5902
5904 2 377461 173227 164600 -1 5903
5905 2 377480 173222 164480 -1 5904
5906 2 377483 173201 164400 -1 5905
5907 2 377660 173377 164280 -1 5906
5908 2 377597 173403 164120 -1 5907
5909 2 377610 173394 164000 -1 5908
5910 2 377703 173426 163880 -1 5909
5911 2 377641 173538 163760 -1 5910
5912 2 374940 174228 165800 -1 5887
5913 2 375189 174140 165880 -1 5912
5914 2 374933 174283 165960 -1 5913
5915 2 374856 174320 166040 -1 5914
5916 2 374832 174347 166120 -1 5915
5917 2 371812 175251 166800 -1 5874
5918 2 371842 175294 166760 -1 5917
5919 2 371902 175468 166600 -1 5918
5920 2 376883 179288 172280 -1 5788
5921 2 376747 178472 172320 -1 5920
5922 2 376832 177776 172360 -1 5921
5923 2 376816 177680 172480 -1 5922
5924 2 376768 177640 172520 -1 5923
5925 2 376832 177760 172600 -1 5924
5926 2 376784 177832 172720 -1 5925
5927 2 376768 178080 172880 -1 5926
5928 2 376688 178216 173000 -1 5927
5929 2 376592 178336 173080 -1 5928
5930 2 376472 178256 173200 -1 5929
5931 2 376824 177904 173040 -1 5928
5932 2 376912 177784 173080 -1 5931
5933 2 376964 177632 173160 -1 5932
5934 2 377264 178136 172520 -1 5924
5935 2 377512 177992 172520 -1 5934
5936 2 377568 178008 172600 -1 5935
5937 2 377432 177816 172720 -1 5936
5938 2 376759 177380 172320 -1 5922
5939 2 376759 177296 172240 -1 5938
5940 2 376763 177224 172160 -1 5939
5941 2 377203 176872 172120 -1 5940
5942 2 377319 176560 172160 -1 5941
5943 2 377351 176488 172080 -1 5942
5944 2 377319 176504 171960 -1 5943
5945 2 377351 176544 171840 -1 5944
5946 2 377351 176488 171680 -1 5945
5947 2 377415 176392 171560 -1 5946
5948 2 377599 176160 171480 -1 5947
5949 2 377679 176088 171400 -1 5948
5950 2 377354 176560 172200 -1 5942
5951 2 377423 176560 172280 -1 5950
5952 2 376727 177164 172080 -1 5940
5953 2 376827 177288 172000 -1 5952
5954 2 376803 177288 171840 -1 5953
5955 2 376127 176664 172120 -1 5952
5956 2 375943 176468 172040 -1 5955
5957 2 375859 176352 171920 -1 5956
5958 2 375707 176188 171800 -1 5957
5959 2 375507 176080 171680 -1 5958
5960 2 375387 175912 171600 -1 5959
5961 2 375287 175724 171480 -1 5960
5962 2 375207 175572 171360 -1 5961
5963 2 374979 175524 171280 -1 5962
5964 2 374651 175216 171240 -1 5963
5965 2 374227 174636 171240 -1 5964
5966 2 374243 174600 171160 -1 5965
5967 2 374207 174424 171000 -1 5966
5968 2 374163 174276 170880 -1 5967
5969 2 374083 174124 170760 -1 5968
5970 2 373943 173768 170680 -1 5969
5971 2 373703 173316 170680 -1 5970
5972 2 373547 172776 170600 -1 5971
5973 2 373555 172428 170520 -1 5972
5974 2 373543 172404 170400 -1 5973
5975 2 373559 172388 170280 -1 5974
5976 2 373611 172296 170160 -1 5975
5977 2 373771 171912 169880 -1 5976
5978 2 373579 171728 170560 -1 5973
5979 2 373591 171400 170640 -1 5978
5980 2 373675 170720 170720 -1 5979
5981 2 373763 170272 170680 -1 5980
5982 2 373927 170032 170600 -1 5981
5983 2 374115 169956 170520 -1 5982
5984 2 374299 169908 170440 -1 5983
5985 2 374467 169804 170360 -1 5984
5986 2 374615 169736 170240 -1 5985
5987 2 374715 169704 170120 -1 5986
5988 2 374791 169636 170000 -1 5987
5989 2 374831 169532 169920 -1 5988
5990 2 375011 169316 169720 -1 5989
5991 2 374987 169144 169560 -1 5990
5992 2 375031 168952 169400 -1 5991
5993 2 375035 168896 169280 -1 5992
5994 2 375107 168780 169160 -1 5993
5995 2 375331 168552 169080 -1 5994
5996 2 375491 168308 169040 -1 5995
5997 2 375947 168204 169000 -1 5996
5998 2 376627 167668 168960 -1 5997
5999 2 376785 167566 168920 -1 5998
6000 2 376823 167280 168960 -1 5999
6001 2 376811 167200 169080 -1 6000
6002 2 377259 167260 168800 -1 5999
6003 2 377475 167100 168680 -1 6002
6004 2 377443 166884 168520 -1 6003
6005 2 377403 166780 168360 -1 6004
6006 2 377375 166744 168280 -1 6005
6007 2 377347 166708 168200 -1 6006
6008 2 377275 166692 168080 -1 6007
6009 2 377203 166708 168000 -1 6008
6010 2 377203 166716 167960 -1 6009
6011 2 377115 166652 167800 -1 6010
6012 2 377163 166676 167600 -1 6011
6013 2 377291 166732 167480 -1 6012
6014 2 377419 166828 167320 -1 6013
6015 2 377419 166828 167160 -1 6014
6016 2 377843 166340 168560 -1 6004
6017 2 377955 165996 168600 -1 6016
6018 2 378067 165940 168680 -1 6017
6019 2 378531 165780 168760 -1 6018
6020 2 378715 165684 168800 -1 6019
6021 2 378707 165596 168920 -1 6020
6022 2 378683 165420 169040 -1 6021
6023 2 378739 165332 169160 -1 6022
6024 2 378771 165492 169360 -1 6023
6025 2 378771 165492 169520 -1 6024
6026 2 378723 165524 169640 -1 6025
6027 2 378691 165540 169720 -1 6026
6028 2 378859 165508 168720 -1 6020
6029 2 378907 165420 168600 -1 6028
6030 2 373723 170548 170800 -1 5980
6031 2 373807 170412 170880 -1 6030
6032 2 373803 170292 171000 -1 6031
6033 2 373787 170272 171080 -1 6032
6034 2 373707 170140 171200 -1 6033
6035 2 373611 169968 171320 -1 6034
6036 2 373435 169972 171480 -1 6035
6037 2 373427 169975 171520 -1 6036
6038 2 373411 169980 171600 -1 6037
6039 2 373379 169932 171800 -1 6038
6040 2 373439 169940 171920 -1 6039
6041 2 373523 169872 172080 -1 6040
6042 2 373567 169888 172160 -1 6041
6043 2 373526 169902 172200 -1 6042
6044 2 378821 180175 173400 -1 5768
6045 2 378756 180616 173440 -1 6044
6046 2 378908 180990 173520 -1 6045
6047 2 379180 181790 173480 -1 6046
6048 2 379310 181994 173400 -1 6047
6049 2 379364 182275 173280 -1 6048
6050 2 379366 182598 173240 -1 6049
6051 2 379313 182690 173120 -1 6050
6052 2 379208 182812 173000 -1 6051
6053 2 378657 183305 172960 -1 6052
6054 2 378600 183617 172920 -1 6053
6055 2 378584 183638 172840 -1 6054
6056 2 378583 183618 172800 -1 6055
6057 2 379727 182758 172800 -1 6056
6058 2 380635 183074 172800 -1 6057
6059 2 380618 183097 172840 -1 6058
6060 2 380515 183161 172960 -1 6059
6061 2 380507 183163 173000 -1 6060
6062 2 380433 183150 173120 -1 6061
6063 2 378568 183615 172720 -1 6056
6064 2 378585 183572 172680 -1 6063
6065 2 378620 183487 172600 -1 6064
6066 2 378696 183226 172480 -1 6065
6067 2 378780 183032 172440 -1 6066
6068 2 378945 182907 172320 -1 6067
6069 2 379040 182821 172200 -1 6068
6070 2 378960 182811 172040 -1 6069
6071 2 378965 182648 171880 -1 6070
6072 2 378973 182655 171640 -1 6071
6073 2 378975 182626 171480 -1 6072
6074 2 378565 183980 172960 -1 6054
6075 2 378569 184077 173040 -1 6074
6076 2 378525 184366 173080 -1 6075
6077 2 378332 184478 173160 -1 6076
6078 2 378125 184572 173240 -1 6077
6079 2 378080 184588 173360 -1 6078
6080 2 377997 184941 173560 -1 6079
6081 2 378192 185301 173680 -1 6080
6082 2 378157 185283 173760 -1 6081
6083 2 378130 185569 173800 -1 6082
6084 2 378184 185624 173880 -1 6083
6085 2 378238 185625 174000 -1 6084
6086 2 377870 185109 173800 -1 6082
6087 2 377716 185048 173880 -1 6086
6088 2 377556 185093 174000 -1 6087
6089 2 377480 185161 174040 -1 6088
6090 2 377374 185214 174160 -1 6089
6091 2 377309 185251 174280 -1 6090
6092 2 377204 185296 174400 -1 6091
6093 2 377217 185423 174520 -1 6092
6094 2 377219 185582 174640 -1 6093
6095 2 377101 185770 174680 -1 6094
6096 2 377101 185783 174840 -1 6095
6097 2 377065 185783 175000 -1 6096
6098 2 377036 185770 175160 -1 6097
6099 2 376912 185813 175280 -1 6098
6100 2 376793 185865 175400 -1 6099
6101 2 376737 185884 175480 -1 6100
6102 2 376643 186041 175560 -1 6101
6103 2 376513 186220 175680 -1 6102
6104 2 376517 186508 175800 -1 6103
6105 2 376157 186784 175840 -1 6104
6106 2 375952 186875 175880 -1 6105
6107 2 375697 187177 175920 -1 6106
6108 2 375573 187204 175960 -1 6107
6109 2 375220 187431 176040 -1 6108
6110 2 375009 187598 176080 -1 6109
6111 2 374772 187712 176200 -1 6110
6112 2 374640 187678 176280 -1 6111
6113 2 374601 187683 176400 -1 6112
6114 2 374622 187709 176520 -1 6113
6115 2 374581 187699 176720 -1 6114
6116 2 374549 187876 176960 -1 6115
6117 2 374465 188107 177120 -1 6116
6118 2 374617 188712 177280 -1 6117
6119 2 374657 189192 177320 -1 6118
6120 2 374693 189760 177280 -1 6119
6121 2 374761 190143 177160 -1 6120
6122 2 374742 190095 176920 -1 6121
6123 2 374716 190046 176720 -1 6122
6124 2 374698 190063 176680 -1 6123
6125 2 374682 189872 176480 -1 6124
6126 2 374618 189991 176320 -1 6125
6127 2 374652 189998 176280 -1 6126
6128 2 374664 190027 176240 -1 6127
6129 2 374665 189191 177360 -1 6119
6130 2 374664 189191 177400 -1 6129
6131 2 374744 190296 177400 -1 6130
6132 2 374866 190368 177480 -1 6131
6133 2 374838 190482 177720 -1 6132
6134 2 374769 190591 177760 -1 6133
6135 2 374436 191134 177720 -1 6134
6136 2 374627 191595 177640 -1 6135
6137 2 374680 191703 177520 -1 6136
6138 2 374855 191772 177400 -1 6137
6139 2 374871 191785 177320 -1 6138
6140 2 374867 191816 177160 -1 6139
6141 2 374997 191815 177000 -1 6140
6142 2 375060 191827 176960 -1 6141
6143 2 375160 191790 176840 -1 6142
6144 2 375076 191915 176800 -1 6143
6145 2 374539 191383 177760 -1 6135
6146 2 374622 191525 177840 -1 6145
6147 2 374731 191581 177920 -1 6146
6148 2 374692 191580 177960 -1 6147
6149 2 374666 189191 177440 -1 6130
6150 2 374689 189148 177560 -1 6149
6151 2 374885 188915 177800 -1 6150
6152 2 375117 188875 178000 -1 6151
6153 2 375238 188736 178040 -1 6152
6154 2 376418 189555 178040 -1 6153
6155 2 376697 189734 177840 -1 6154
6156 2 376745 189847 177800 -1 6155
6157 2 376705 189891 177760 -1 6156
6158 2 377081 189815 177760 -1 6157
6159 2 377173 189831 177720 -1 6158
6160 2 377266 189871 177640 -1 6159
6161 2 377217 189961 177560 -1 6160
6162 2 377193 190006 177520 -1 6161
6163 2 377126 190064 177480 -1 6162
6164 2 377138 190059 177440 -1 6163
6165 2 376702 189903 177720 -1 6157
6166 2 376672 189911 177560 -1 6165
6167 2 376582 189939 177440 -1 6166
6168 2 375189 188757 178080 -1 6153
6169 2 375574 188934 178200 -1 6168
6170 2 376193 189334 178320 -1 6169
6171 2 376404 189433 178400 -1 6170
6172 2 376509 189483 178440 -1 6171
6173 2 376725 189583 178520 -1 6172
6174 2 376753 189665 178560 -1 6173
6175 2 376757 189735 178640 -1 6174
6176 2 376821 189795 178720 -1 6175
6177 2 376757 189859 178840 -1 6176
6178 2 376711 189886 179000 -1 6177
6179 2 376597 189795 179160 -1 6178
6180 2 376635 189636 179400 -1 6179
6181 2 376626 189509 179600 -1 6180
6182 2 376571 189526 179720 -1 6181
6183 2 376384 189526 179800 -1 6182
6184 2 377174 189559 179000 -1 6178
6185 2 377225 189531 179040 -1 6184
6186 2 377424 189334 179280 -1 6185
6187 2 377814 189250 179320 -1 6186
6188 2 378078 189150 179360 -1 6187
6189 2 378356 188968 179440 -1 6188
6190 2 378569 188820 179480 -1 6189
6191 2 378761 188778 179560 -1 6190
6192 2 379330 188678 179680 -1 6191
6193 2 379484 188689 179760 -1 6192
6194 2 379658 188667 179880 -1 6193
6195 2 379854 188743 180000 -1 6194
6196 2 380034 188729 180120 -1 6195
6197 2 380205 188833 180200 -1 6196
6198 2 380361 188778 180320 -1 6197
6199 2 380661 188840 180480 -1 6198
6200 2 380856 188975 180640 -1 6199
6201 2 381021 188938 180760 -1 6200
6202 2 381526 188766 180880 -1 6201
6203 2 381701 188713 180960 -1 6202
6204 2 382105 188685 181120 -1 6203
6205 2 382160 188791 181200 -1 6204
6206 2 381273 188593 180960 -1 6203
6207 2 381020 188878 181000 -1 6206
6208 2 381073 189082 181120 -1 6207
6209 2 381124 189115 181200 -1 6208
6210 2 381200 189367 181200 -1 6209
6211 2 381531 189501 181280 -1 6210
6212 2 381385 189271 181320 -1 6211
6213 2 381330 189195 181360 -1 6212
6214 2 381345 189202 181480 -1 6213
6215 2 381406 189187 181600 -1 6214
6216 2 381404 189185 181720 -1 6215
6217 2 381552 189230 181840 -1 6216
6218 2 381563 189217 181920 -1 6217
6219 2 382016 190171 182040 -1 6218
6220 2 381468 189390 182120 -1 6219
6221 2 381333 189269 182240 -1 6220
6222 2 381313 189217 182400 -1 6221
6223 2 381393 189191 182480 -1 6222
6224 2 381401 189170 182520 -1 6223
6225 2 381453 189014 182560 -1 6224
6226 2 381561 188964 182680 -1 6225
6227 2 381758 188829 182760 -1 6226
6228 2 381741 188834 182920 -1 6227
6229 2 381493 189874 182560 -1 6224
6230 2 381653 190162 182600 -1 6229
6231 2 381710 190287 182640 -1 6230
6232 2 382030 190924 182680 -1 6231
6233 2 382209 190978 182800 -1 6232
6234 2 382206 191894 182800 -1 6233
6235 2 382266 192114 182760 -1 6234
6236 2 382302 192184 182680 -1 6235
6237 2 382341 192346 182560 -1 6236
6238 2 382352 192371 182440 -1 6237
6239 2 382414 192466 182360 -1 6238
6240 2 382475 192561 182280 -1 6239
6241 2 382537 192654 182160 -1 6240
6242 2 382125 190813 182840 -1 6233
6243 2 382159 190775 182960 -1 6242
6244 2 382194 190903 183080 -1 6243
6245 2 382257 191318 183160 -1 6244
6246 2 382238 191326 183240 -1 6245
6247 2 382239 191324 183320 -1 6246
6248 2 382128 188674 180840 -1 6202
6249 2 382297 188666 180720 -1 6248
6250 2 382292 188683 180680 -1 6249
6251 2 382320 188718 180640 -1 6250
6252 2 382181 188774 180440 -1 6251
6253 2 381958 188702 180320 -1 6252
6254 2 381802 188690 180240 -1 6253
6255 2 374797 188172 176000 -1 6109
6256 2 374757 188225 175920 -1 6255
6257 2 374745 188232 175800 -1 6256
6258 2 374556 188282 175760 -1 6257
6259 2 378853 180969 173560 -1 6046
6260 2 378556 180968 173720 -1 6259
6261 2 378527 180966 173760 -1 6260
6262 2 378464 181002 173880 -1 6261
6263 2 378287 181173 174000 -1 6262
6264 2 378225 181238 174040 -1 6263
6265 2 378039 181431 174160 -1 6264
6266 2 378064 181414 174200 -1 6265
6267 2 378028 181271 174320 -1 6266
6268 2 378008 181082 174440 -1 6267
6269 2 378018 181030 174640 -1 6268
6270 2 377238 181971 174160 -1 6265
6271 2 377244 181978 174200 -1 6270
6272 2 377180 182006 174240 -1 6271
6273 2 377131 182018 174280 -1 6272
6274 2 377090 182106 174360 -1 6273
6275 2 377042 182174 174440 -1 6274
6276 2 376987 182319 174520 -1 6275
6277 2 377002 182358 174600 -1 6276
6278 2 376898 182400 174720 -1 6277
6279 2 376834 182386 174800 -1 6278
6280 2 376858 182344 174840 -1 6279
6281 2 376862 182364 174920 -1 6280
6282 2 380095 178826 173680 -1 5764
6283 2 379567 178654 173840 -1 6282
6284 2 379414 178546 174040 -1 6283
6285 2 379543 178590 174160 -1 6284
6286 2 379624 178589 174200 -1 6285
6287 2 382565 178006 173760 -1 5761
6288 2 382791 177989 173680 -1 6287
6289 2 382841 177982 173600 -1 6288
6290 2 382923 178052 173480 -1 6289
6291 2 382955 178070 173360 -1 6290
6292 2 382947 178011 173280 -1 6291
6293 2 383023 178020 173200 -1 6292
6294 2 383100 177922 173120 -1 6293
6295 2 383184 177906 173040 -1 6294
6296 2 383263 177929 172920 -1 6295
6297 2 383247 177927 172760 -1 6296
6298 2 383240 177927 172680 -1 6297
6299 2 383236 177927 172640 -1 6298
6300 2 383174 177903 172480 -1 6299
6301 2 382239 176835 174400 -1 5757
6302 2 382081 176641 174360 -1 6301
6303 2 382143 176631 174280 -1 6302
6304 2 382175 176642 174080 -1 6303
6305 2 382224 176622 173880 -1 6304
6306 2 382267 176634 173680 -1 6305
6307 2 382338 176799 173480 -1 6306
6308 2 382307 176999 173280 -1 6307
6309 2 382136 177102 173120 -1 6308
6310 2 382131 177227 172960 -1 6309
6311 2 382063 177327 172760 -1 6310
6312 2 381994 177347 172640 -1 6311
6313 2 381971 177354 172600 -1 6312
6314 2 381812 177470 172560 -1 6313
6315 2 381686 177483 172480 -1 6314
6316 2 381636 177503 172400 -1 6315
6317 2 381688 177419 172320 -1 6316
6318 2 381751 177222 172240 -1 6317
6319 2 381801 177124 172120 -1 6318
6320 2 381972 177182 171960 -1 6319
6321 2 382020 177255 171800 -1 6320
6322 2 382124 177077 171600 -1 6321
6323 2 382168 177013 171480 -1 6322
6324 2 382184 176983 171400 -1 6323
6325 2 382199 176953 171320 -1 6324
6326 2 382324 176931 171120 -1 6325
6327 2 382440 176633 171040 -1 6326
6328 2 382636 176178 170880 -1 6327
6329 2 382660 176088 170840 -1 6328
6330 2 382872 175977 170680 -1 6329
6331 2 383020 175854 170520 -1 6330
6332 2 383142 175805 170400 -1 6331
6333 2 383167 175795 170200 -1 6332
6334 2 383206 175781 170000 -1 6333
6335 2 383226 175649 169800 -1 6334
6336 2 383307 175347 169680 -1 6335
6337 2 383460 175181 169560 -1 6336
6338 2 383676 174933 169480 -1 6337
6339 2 383872 174705 169400 -1 6338
6340 2 384090 174480 169280 -1 6339
6341 2 384254 174451 169200 -1 6340
6342 2 384531 174389 169120 -1 6341
6343 2 384670 174338 169080 -1 6342
6344 2 384915 174190 169000 -1 6343
6345 2 385150 174052 168880 -1 6344
6346 2 385284 173808 168800 -1 6345
6347 2 385310 173711 168680 -1 6346
6348 2 385414 173617 168560 -1 6347
6349 2 385579 173505 168360 -1 6348
6350 2 385741 173378 168200 -1 6349
6351 2 385870 173267 168040 -1 6350
6352 2 385833 173196 167920 -1 6351
6353 2 385935 173150 167720 -1 6352
6354 2 386046 173112 167480 -1 6353
6355 2 386102 173236 167360 -1 6354
6356 2 386264 173351 167160 -1 6355
6357 2 386387 173294 166960 -1 6356
6358 2 386504 173288 166800 -1 6357
6359 2 386489 173187 166640 -1 6358
6360 2 386529 173098 166480 -1 6359
6361 2 386566 173015 166360 -1 6360
6362 2 386624 172926 166200 -1 6361
6363 2 386691 172861 166040 -1 6362
6364 2 386922 172599 165880 -1 6363
6365 2 387089 172220 165760 -1 6364
6366 2 387263 171760 165600 -1 6365
6367 2 387378 171545 165520 -1 6366
6368 2 387501 171382 165400 -1 6367
6369 2 387627 171211 165280 -1 6368
6370 2 387717 170993 165120 -1 6369
6371 2 387781 170912 164960 -1 6370
6372 2 387838 170595 164800 -1 6371
6373 2 387883 170297 164640 -1 6372
6374 2 387920 170182 164560 -1 6373
6375 2 388010 169815 164440 -1 6374
6376 2 387949 169503 164320 -1 6375
6377 2 388101 169254 164200 -1 6376
6378 2 388207 169131 164040 -1 6377
6379 2 388388 168983 163920 -1 6378
6380 2 388634 168992 163720 -1 6379
6381 2 388845 168930 163640 -1 6380
6382 2 388938 168764 163560 -1 6381
6383 2 389001 168646 163480 -1 6382
6384 2 389175 168142 163360 -1 6383
6385 2 389015 167776 163320 -1 6384
6386 2 388910 167535 163240 -1 6385
6387 2 388598 167360 163200 -1 6386
6388 2 388439 167284 163160 -1 6387
6389 2 388323 167109 163200 -1 6388
6390 2 388315 167043 163280 -1 6389
6391 2 388444 166983 163400 -1 6390
6392 2 388502 166980 163480 -1 6391
6393 2 388530 166944 163520 -1 6392
6394 2 388548 166845 163640 -1 6393
6395 2 388626 166768 163760 -1 6394
6396 2 388781 166651 163840 -1 6395
6397 2 388853 166502 163920 -1 6396
6398 2 388920 166309 164000 -1 6397
6399 2 388911 166078 164120 -1 6398
6400 2 388922 165928 164200 -1 6399
6401 2 389218 165499 164240 -1 6400
6402 2 389253 165353 164320 -1 6401
6403 2 389287 165327 164520 -1 6402
6404 2 389332 165338 164680 -1 6403
6405 2 389229 165372 164800 -1 6404
6406 2 389086 165418 164920 -1 6405
6407 2 388948 165440 165080 -1 6406
6408 2 388956 165397 165200 -1 6407
6409 2 388958 165383 165240 -1 6408
6410 2 389024 165389 165320 -1 6409
6411 2 389037 165414 165400 -1 6410
6412 2 388084 169078 164360 -1 6376
6413 2 388078 169059 164440 -1 6412
6414 2 388055 168952 164520 -1 6413
6415 2 388089 168971 164680 -1 6414
6416 2 388158 168844 164760 -1 6415
6417 2 388204 168742 164880 -1 6416
6418 2 388259 168575 164920 -1 6417
6419 2 388288 168472 165000 -1 6418
6420 2 388501 168376 165120 -1 6419
6421 2 388648 168367 165200 -1 6420
6422 2 388972 168444 165280 -1 6421
6423 2 389119 168534 165360 -1 6422
6424 2 389316 168331 165480 -1 6423
6425 2 389323 168324 165520 -1 6424
6426 2 389355 168269 165600 -1 6425
6427 2 389753 168148 165560 -1 6426
6428 2 390012 168287 165520 -1 6427
6429 2 390136 168397 165400 -1 6428
6430 2 389943 168294 165280 -1 6429
6431 2 389873 168264 165240 -1 6430
6432 2 389446 168233 165640 -1 6426
6433 2 389575 168284 165720 -1 6432
6434 2 389517 168489 165840 -1 6433
6435 2 389574 168724 165920 -1 6434
6436 2 389465 168803 166040 -1 6435
6437 2 389329 169118 166160 -1 6436
6438 2 388925 168946 166280 -1 6437
6439 2 389283 169019 166440 -1 6438
6440 2 389330 169023 166560 -1 6439
6441 2 389315 169083 166640 -1 6440
6442 2 381541 177590 171400 -1 6324
6443 2 381401 177626 171480 -1 6442
6444 2 381361 177682 171520 -1 6443
6445 2 381357 177738 171640 -1 6444
6446 2 381197 177806 171720 -1 6445
6447 2 380857 177758 171800 -1 6446
6448 2 380809 177794 171840 -1 6447
6449 2 380055 182678 178440 -1 5144
6450 2 379751 182806 178560 -1 6449
6451 2 379751 182806 178760 -1 6450
6452 2 379583 183974 178760 -1 6451
6453 2 379527 184094 178840 -1 6452
6454 2 379495 184038 179000 -1 6453
6455 2 379527 183902 179040 -1 6454
6456 2 379471 181686 178760 -1 6451
6457 2 379431 181662 178840 -1 6456
6458 2 379119 181630 178920 -1 6457
6459 2 379023 181606 179040 -1 6458
6460 2 378959 181598 179160 -1 6459
6461 2 378823 181526 179280 -1 6460
6462 2 378767 181406 179400 -1 6461
6463 2 378767 181406 179520 -1 6462
6464 2 378791 181174 179640 -1 6463
6465 2 378807 181006 179760 -1 6464
6466 2 378655 180878 179920 -1 6465
6467 2 378455 180582 180040 -1 6466
6468 2 378375 180518 180200 -1 6467
6469 2 377911 180222 180360 -1 6468
6470 2 377711 180038 180520 -1 6469
6471 2 376999 179366 180520 -1 6470
6472 2 376367 178998 180400 -1 6471
6473 2 376095 178862 180320 -1 6472
6474 2 375863 178678 180240 -1 6473
6475 2 375663 178526 180160 -1 6474
6476 2 375495 178470 180080 -1 6475
6477 2 375439 178398 180040 -1 6476
6478 2 375107 178086 179920 -1 6477
6479 2 373935 177530 179880 -1 6478
6480 2 373367 176602 179920 -1 6479
6481 2 372299 176530 179880 -1 6480
6482 2 371623 176406 179800 -1 6481
6483 2 371239 176378 179680 -1 6482
6484 2 370775 176162 179640 -1 6483
6485 2 369987 175906 179600 -1 6484
6486 2 369155 175894 179560 -1 6485
6487 2 369135 175834 179400 -1 6486
6488 2 369011 175626 179280 -1 6487
6489 2 368775 175382 179120 -1 6488
6490 2 368743 175374 178920 -1 6489
6491 2 368775 175318 178800 -1 6490
6492 2 368159 175350 178760 -1 6491
6493 2 368150 175332 178640 -1 6492
6494 2 368147 175326 178600 -1 6493
6495 2 369023 175298 178560 -1 6494
6496 2 369120 175313 178440 -1 6495
6497 2 369232 175405 178280 -1 6496
6498 2 369248 175501 178160 -1 6497
6499 2 369352 175601 178080 -1 6498
6500 2 369320 175677 177920 -1 6499
6501 2 369408 175661 177840 -1 6500
6502 2 369564 175721 177760 -1 6501
6503 2 369140 175933 177960 -1 6500
6504 2 368960 176125 178000 -1 6503
6505 2 368900 176173 178120 -1 6504
6506 2 367955 175458 178520 -1 6494
6507 2 367555 175542 178440 -1 6506
6508 2 367363 175598 178400 -1 6507
6509 2 367403 175698 178280 -1 6508
6510 2 367487 175326 178800 -1 6492
6511 2 367447 175318 179000 -1 6510
6512 2 367287 175338 179160 -1 6511
6513 2 367207 175330 179280 -1 6512
6514 2 367183 175382 179400 -1 6513
6515 2 367127 175402 179480 -1 6514
6516 2 367123 175426 179600 -1 6515
6517 2 366959 175394 179760 -1 6516
6518 2 366999 175462 179920 -1 6517
6519 2 367047 175566 180040 -1 6518
6520 2 368503 176150 179520 -1 6486
6521 2 368199 176406 179360 -1 6520
6522 2 367807 176534 179280 -1 6521
6523 2 367703 176512 179200 -1 6522
6524 2 367523 176488 179040 -1 6523
6525 2 367415 176458 178880 -1 6524
6526 2 367315 176422 178760 -1 6525
6527 2 367295 176374 178640 -1 6526
6528 2 367207 176378 178480 -1 6527
6529 2 367043 176408 178320 -1 6528
6530 2 366839 176304 178240 -1 6529
6531 2 366615 176182 178120 -1 6530
6532 2 366575 176138 178000 -1 6531
6533 2 366391 176166 177880 -1 6532
6534 2 366247 176136 177800 -1 6533
6535 2 366135 176086 177640 -1 6534
6536 2 366071 176062 177560 -1 6535
6537 2 366019 176092 177400 -1 6536
6538 2 365931 176084 177280 -1 6537
6539 2 365755 175968 177120 -1 6538
6540 2 365583 175872 177000 -1 6539
6541 2 365375 175718 176880 -1 6540
6542 2 365147 175522 176800 -1 6541
6543 2 365031 175392 176720 -1 6542
6544 2 364827 175358 176560 -1 6543
6545 2 364651 175394 176360 -1 6544
6546 2 364707 175474 176200 -1 6545
6547 2 364819 175534 176040 -1 6546
6548 2 364827 175622 175840 -1 6547
6549 2 364923 175646 175720 -1 6548
6550 2 365091 175642 175600 -1 6549
6551 2 365131 175538 175400 -1 6550
6552 2 365139 175538 175360 -1 6551
6553 2 365187 175602 175240 -1 6552
6554 2 365123 175530 175080 -1 6553
6555 2 365227 175506 174960 -1 6554
6556 2 365363 175454 174800 -1 6555
6557 2 365379 175446 174720 -1 6556
6558 2 365571 175146 174680 -1 6557
6559 2 365579 175098 174600 -1 6558
6560 2 366443 176270 175360 -1 6552
6561 2 366931 176410 175480 -1 6560
6562 2 367227 176394 175520 -1 6561
6563 2 367395 176394 175600 -1 6562
6564 2 367459 176386 175720 -1 6563
6565 2 373235 177742 180000 -1 6479
6566 2 372839 177862 180080 -1 6565
6567 2 372455 178042 180200 -1 6566
6568 2 371607 178214 180160 -1 6567
6569 2 371307 178234 180080 -1 6568
6570 2 370927 178198 179920 -1 6569
6571 2 370779 178182 179800 -1 6570
6572 2 370655 178202 179600 -1 6571
6573 2 370483 178318 179480 -1 6572
6574 2 370343 178406 179320 -1 6573
6575 2 370159 178438 179160 -1 6574
6576 2 369995 178534 179040 -1 6575
6577 2 369591 178538 178880 -1 6576
6578 2 369567 178586 178760 -1 6577
6579 2 369523 178662 178640 -1 6578
6580 2 369587 178762 178520 -1 6579
6581 2 369583 178806 178360 -1 6580
6582 2 369467 178854 178200 -1 6581
6583 2 369495 178938 178080 -1 6582
6584 2 369559 178990 177960 -1 6583
6585 2 369555 179154 177800 -1 6584
6586 2 369815 179706 177800 -1 6585
6587 2 369883 180242 177840 -1 6586
6588 2 370003 180662 177920 -1 6587
6589 2 369983 181002 177960 -1 6588
6590 2 369939 181090 178080 -1 6589
6591 2 369959 181218 178200 -1 6590
6592 2 370011 181394 178280 -1 6591
6593 2 370143 181426 178360 -1 6592
6594 2 370255 181454 178480 -1 6593
6595 2 370339 181398 178600 -1 6594
6596 2 370467 181346 178720 -1 6595
6597 2 370647 181222 178880 -1 6596
6598 2 370771 181218 179000 -1 6597
6599 2 370767 181246 179120 -1 6598
6600 2 370783 181286 179320 -1 6599
6601 2 370923 181418 179360 -1 6600
6602 2 371159 181550 179480 -1 6601
6603 2 371447 181710 179440 -1 6602
6604 2 371467 181866 179320 -1 6603
6605 2 371427 182242 179240 -1 6604
6606 2 371279 182962 179240 -1 6605
6607 2 371491 183422 179200 -1 6606
6608 2 371527 183558 179120 -1 6607
6609 2 372103 184030 179160 -1 6608
6610 2 372071 184482 179240 -1 6609
6611 2 372427 184514 179320 -1 6610
6612 2 372579 184522 179480 -1 6611
6613 2 372663 184578 179640 -1 6612
6614 2 372795 184850 179800 -1 6613
6615 2 372827 184962 179920 -1 6614
6616 2 372827 184586 180000 -1 6615
6617 2 372947 184522 180120 -1 6616
6618 2 373083 184482 180280 -1 6617
6619 2 373203 184338 180400 -1 6618
6620 2 372707 186330 179880 -1 6615
6621 2 372787 186602 180000 -1 6620
6622 2 372899 186642 180160 -1 6621
6623 2 373011 186690 180320 -1 6622
6624 2 373003 186626 180560 -1 6623
6625 2 373203 186618 180600 -1 6624
6626 2 372731 186690 179720 -1 6620
6627 2 372747 186938 179560 -1 6626
6628 2 372827 187002 179440 -1 6627
6629 2 372651 187074 179400 -1 6628
6630 2 372747 187250 179320 -1 6629
6631 2 372995 187482 179240 -1 6630
6632 2 373267 187750 179160 -1 6631
6633 2 373331 187758 179080 -1 6632
6634 2 371615 183526 179040 -1 6608
6635 2 371375 183554 178880 -1 6634
6636 2 371303 183542 178800 -1 6635
6637 2 371391 183430 178640 -1 6636
6638 2 371447 183470 178560 -1 6637
6639 2 370987 181362 179560 -1 6602
6640 2 370995 181150 179720 -1 6639
6641 2 370859 181182 179880 -1 6640
6642 2 370651 181206 180040 -1 6641
6643 2 370707 181222 180200 -1 6642
6644 2 370787 181234 180360 -1 6643
6645 2 371035 181218 180480 -1 6644
6646 2 370891 180954 180520 -1 6645
6647 2 370987 180906 180640 -1 6646
6648 2 371043 180986 180760 -1 6647
6649 2 371259 181474 180560 -1 6645
6650 2 369395 179086 177640 -1 6585
6651 2 369339 178798 177480 -1 6650
6652 2 369319 178610 177400 -1 6651
6653 2 369263 178526 177240 -1 6652
6654 2 369215 178542 177080 -1 6653
6655 2 369151 178414 177000 -1 6654
6656 2 369159 178334 176880 -1 6655
6657 2 369167 178230 176760 -1 6656
6658 2 369071 178242 176640 -1 6657
6659 2 369087 178338 176440 -1 6658
6660 2 369127 178570 176320 -1 6659
6661 2 369287 179002 176160 -1 6660
6662 2 369271 179506 176080 -1 6661
6663 2 369223 179910 176000 -1 6662
6664 2 369063 180046 175920 -1 6663
6665 2 369159 180170 175720 -1 6664
6666 2 369119 180182 175600 -1 6665
6667 2 368823 180462 175560 -1 6666
6668 2 368631 180590 175480 -1 6667
6669 2 368247 180842 175440 -1 6668
6670 2 368191 180962 175360 -1 6669
6671 2 368135 181138 175240 -1 6670
6672 2 368135 181398 175120 -1 6671
6673 2 368119 181502 174960 -1 6672
6674 2 368159 181622 174920 -1 6673
6675 2 368151 181694 174840 -1 6674
6676 2 368215 181814 174720 -1 6675
6677 2 368255 181942 174560 -1 6676
6678 2 368255 181478 174920 -1 6673
6679 2 368335 181494 174840 -1 6678
6680 2 369703 179838 175600 -1 6666
6681 2 369663 179790 175520 -1 6680
6682 2 369655 179750 175440 -1 6681
6683 2 368591 180322 176080 -1 6663
6684 2 368271 180274 176160 -1 6683
6685 2 368023 180258 176280 -1 6684
6686 2 368031 180334 176440 -1 6685
6687 2 367895 180334 176520 -1 6686
6688 2 367759 180358 176640 -1 6687
6689 2 377679 180110 180680 -1 6470
6690 2 377735 180174 180800 -1 6689
6691 2 377663 180174 180960 -1 6690
6692 2 377663 180190 181080 -1 6691
6693 2 377815 180102 181200 -1 6692
6694 2 377939 180305 181280 -1 6693
6695 2 377823 180101 181360 -1 6694
6696 2 377803 180109 181400 -1 6695
6697 2 377787 180101 181680 -1 6696
6698 2 377651 180025 181920 -1 6697
6699 2 377587 179785 182200 -1 6698
6700 2 377591 179625 182560 -1 6699
6701 2 377565 179545 182720 -1 6700
6702 2 377823 179361 182800 -1 6701
6703 2 377983 179153 183120 -1 6702
6704 2 378015 178849 183280 -1 6703
6705 2 378035 178793 183560 -1 6704
6706 2 378107 178813 183880 -1 6705
6707 2 378127 178973 184160 -1 6706
6708 2 378223 179073 184440 -1 6707
6709 2 378307 178981 184800 -1 6708
6710 2 378411 178837 185080 -1 6709
6711 2 378457 178817 185240 -1 6710
6712 2 378497 178649 185320 -1 6711
6713 2 378449 178473 185440 -1 6712
6714 2 378007 178313 185480 -1 6713
6715 2 378101 178129 185520 -1 6714
6716 2 378585 177633 185440 -1 6715
6717 2 378969 177505 185360 -1 6716
6718 2 379761 177025 185320 -1 6717
6719 2 379889 176737 185400 -1 6718
6720 2 379881 176801 185520 -1 6719
6721 2 379905 176857 185600 -1 6720
6722 2 379881 176993 185720 -1 6721
6723 2 379941 176713 185200 -1 6718
6724 2 380077 176569 185120 -1 6723
6725 2 380149 176505 185040 -1 6724
6726 2 380161 176465 184880 -1 6725
6727 2 380105 176249 184720 -1 6726
6728 2 380065 176193 184560 -1 6727
6729 2 380089 176081 184440 -1 6728
6730 2 380145 175681 184280 -1 6729
6731 2 380057 175577 184120 -1 6730
6732 2 379793 175345 184000 -1 6731
6733 2 379441 175305 183920 -1 6732
6734 2 379209 175113 183840 -1 6733
6735 2 379085 175041 183640 -1 6734
6736 2 379037 174889 183440 -1 6735
6737 2 379017 174849 183320 -1 6736
6738 2 379057 174833 183240 -1 6737
6739 2 379105 174817 183160 -1 6738
6740 2 379105 174633 183120 -1 6739
6741 2 379009 174793 183080 -1 6740
6742 2 379033 174745 183000 -1 6741
6743 2 379017 174713 182920 -1 6742
6744 2 378985 174729 182840 -1 6743
6745 2 378889 174753 182720 -1 6744
6746 2 378913 174409 183120 -1 6740
6747 2 378481 174681 183320 -1 6737
6748 2 378465 174513 183280 -1 6747
6749 2 378601 174481 183200 -1 6748
6750 2 378649 174481 183120 -1 6749
6751 2 378569 174601 183080 -1 6750
6752 2 376765 177233 185480 -1 6715
6753 2 376581 177185 185440 -1 6752
6754 2 376349 177209 185360 -1 6753
6755 2 376065 177009 185280 -1 6754
6756 2 376469 177193 185200 -1 6755
6757 2 376261 177969 185200 -1 6756
6758 2 376357 178137 185280 -1 6757
6759 2 376237 178345 185360 -1 6758
6760 2 376149 178465 185440 -1 6759
6761 2 376149 178465 185520 -1 6760
6762 2 376389 177209 185120 -1 6756
6763 2 376421 177177 185040 -1 6762
6764 2 376661 176993 184880 -1 6763
6765 2 376845 176969 184760 -1 6764
6766 2 375025 176337 185240 -1 6755
6767 2 374769 175881 185160 -1 6766
6768 2 374517 175601 184920 -1 6767
6769 2 374321 174545 184840 -1 6768
6770 2 373901 172561 184800 -1 6769
6771 2 373789 171033 184800 -1 6770
6772 2 373945 170641 184600 -1 6771
6773 2 374209 170177 184520 -1 6772
6774 2 374341 169785 184480 -1 6773
6775 2 374281 169785 184360 -1 6774
6776 2 374081 169877 184280 -1 6775
6777 2 374079 169901 184120 -1 6776
6778 2 374215 170149 184080 -1 6777
6779 2 374295 170121 183920 -1 6778
6780 2 374391 170085 183760 -1 6779
6781 2 374517 170065 183640 -1 6780
6782 2 374701 170001 183520 -1 6781
6783 2 374785 169965 183360 -1 6782
6784 2 374857 169933 183240 -1 6783
6785 2 374985 169953 183040 -1 6784
6786 2 375037 169885 182920 -1 6785
6787 2 375287 169709 182800 -1 6786
6788 2 374947 169857 182680 -1 6787
6789 2 374927 169725 182520 -1 6788
6790 2 374919 169701 182360 -1 6789
6791 2 374879 169621 182240 -1 6790
6792 2 374829 169625 182080 -1 6791
6793 2 374717 169433 182040 -1 6792
6794 2 374843 169685 182000 -1 6793
6795 2 374797 169685 181960 -1 6794
6796 2 374733 169729 181800 -1 6795
6797 2 374711 169677 181680 -1 6796
6798 2 374661 169633 181560 -1 6797
6799 2 374745 169509 181400 -1 6798
6800 2 374765 169329 181200 -1 6799
6801 2 374705 169229 181080 -1 6800
6802 2 374541 169229 180960 -1 6801
6803 2 374437 169157 180840 -1 6802
6804 2 374309 169145 180720 -1 6803
6805 2 374195 169133 180560 -1 6804
6806 2 373987 169029 180400 -1 6805
6807 2 373699 168877 180280 -1 6806
6808 2 373699 168845 180080 -1 6807
6809 2 373027 168973 179920 -1 6808
6810 2 372955 168989 179840 -1 6809
6811 2 372715 169029 179760 -1 6810
6812 2 372679 169013 179680 -1 6811
6813 2 372469 168917 179560 -1 6812
6814 2 372141 168729 179520 -1 6813
6815 2 371649 168782 179480 -1 6814
6816 2 371389 168898 179400 -1 6815
6817 2 370905 169054 179360 -1 6816
6818 2 370505 169198 179400 -1 6817
6819 2 370309 169150 179520 -1 6818
6820 2 369969 169102 179640 -1 6819
6821 2 369753 169038 179800 -1 6820
6822 2 369625 168918 179880 -1 6821
6823 2 369437 168878 179960 -1 6822
6824 2 369425 168854 180080 -1 6823
6825 2 369217 168946 180160 -1 6824
6826 2 368805 168970 180200 -1 6825
6827 2 368497 168810 180080 -1 6826
6828 2 367861 168638 180120 -1 6827
6829 2 367449 168562 180160 -1 6828
6830 2 366257 168546 180160 -1 6829
6831 2 366249 168510 180280 -1 6830
6832 2 366037 168458 180400 -1 6831
6833 2 365962 168486 180440 -1 6832
6834 2 365813 168542 180520 -1 6833
6835 2 365881 168558 180680 -1 6834
6836 2 365885 168558 180720 -1 6835
6837 2 365837 168582 180840 -1 6836
6838 2 365829 168586 180960 -1 6837
6839 2 365781 168606 181040 -1 6838
6840 2 365621 168718 181120 -1 6839
6841 2 365485 168730 181200 -1 6840
6842 2 365413 168770 181320 -1 6841
6843 2 365306 168856 181400 -1 6842
6844 2 365262 168948 181520 -1 6843
6845 2 365222 168936 181600 -1 6844
6846 2 365194 168912 181680 -1 6845
6847 2 365166 168960 181760 -1 6846
6848 2 373165 169017 179520 -1 6813
6849 2 373301 169093 179400 -1 6848
6850 2 376187 169181 182760 -1 6787
6851 2 376183 169189 182840 -1 6850
6852 2 376079 169285 182880 -1 6851
6853 2 376031 169269 183040 -1 6852
6854 2 376403 169157 182680 -1 6850
6855 2 376295 169285 182560 -1 6854
6856 2 376343 169309 182480 -1 6855
6857 2 375469 168657 184520 -1 6774
6858 2 375357 168025 184480 -1 6857
6859 2 375245 167985 184560 -1 6858
6860 2 375301 168017 184640 -1 6859
6861 2 375269 168049 184720 -1 6860
6862 2 375197 167913 184800 -1 6861
6863 2 375125 167833 184880 -1 6862
6864 2 375197 167897 185000 -1 6863
6865 2 375253 167937 185120 -1 6864
6866 2 375209 167969 185280 -1 6865
6867 2 375292 168123 185440 -1 6866
6868 2 375305 168353 185560 -1 6867
6869 2 375377 168433 185640 -1 6868
6870 2 375369 168497 185760 -1 6869
6871 2 375481 168529 185920 -1 6870
6872 2 375521 168609 186000 -1 6871
6873 2 375513 168665 186120 -1 6872
6874 2 374689 168209 186120 -1 6873
6875 2 374521 168113 186200 -1 6874
6876 2 374401 168129 186240 -1 6875
6877 2 374285 167985 186160 -1 6876
6878 2 374057 167649 186200 -1 6877
6879 2 373921 167497 186280 -1 6878
6880 2 373769 167157 186400 -1 6879
6881 2 373313 167057 186520 -1 6880
6882 2 373409 167169 186640 -1 6881
6883 2 375753 168905 186160 -1 6873
6884 2 376009 169569 186200 -1 6883
6885 2 376337 170009 186280 -1 6884
6886 2 376457 170057 186320 -1 6885
6887 2 376532 170092 186360 -1 6886
6888 2 376644 170272 186440 -1 6887
6889 2 376784 170464 186440 -1 6888
6890 2 377760 170648 186440 -1 6889
6891 2 377764 170628 186280 -1 6890
6892 2 378068 170268 186400 -1 6890
6893 2 378072 170044 186360 -1 6892
6894 2 378128 169916 186320 -1 6893
6895 2 377788 170664 186520 -1 6890
6896 2 377704 170692 186720 -1 6895
6897 2 377756 170672 186760 -1 6896
6898 2 377692 170636 186880 -1 6897
6899 2 377640 170536 187040 -1 6898
6900 2 377372 170584 187120 -1 6899
6901 2 374269 170209 184840 -1 6771
6902 2 374549 170089 184960 -1 6901
6903 2 374589 170129 185080 -1 6902
6904 2 374589 170313 185160 -1 6903
6905 2 374549 170521 185240 -1 6904
6906 2 374409 170685 185360 -1 6905
6907 2 374301 170869 185440 -1 6906
6908 2 374293 171057 185520 -1 6907
6909 2 377657 178881 185600 -1 6715
6910 2 377657 179049 185760 -1 6909
6911 2 377801 178961 185880 -1 6910
6912 2 377977 178769 186000 -1 6911
6913 2 378081 178625 186080 -1 6912
6914 2 378081 178441 186160 -1 6913
6915 2 378009 178361 186200 -1 6914
6916 2 377737 178177 186320 -1 6915
6917 2 377689 178145 186400 -1 6916
6918 2 377913 178497 185440 -1 6714
6919 2 377761 178649 185320 -1 6918
6920 2 377561 178833 185240 -1 6919
6921 2 377497 178809 185120 -1 6920
6922 2 377545 178673 185000 -1 6921
6923 2 377625 178593 184920 -1 6922
6924 2 377577 178521 184840 -1 6923
6925 2 400079 236318 171440 -1 5009
6926 2 400119 236566 171360 -1 6925
6927 2 400111 236582 171200 -1 6926
6928 2 400023 236366 171120 -1 6927
6929 2 400087 236670 171040 -1 6928
6930 2 400063 236838 171000 -1 6929
6931 3 411739 252222 168080 -1 4916
6932 3 411555 252190 168200 -1 6931
6933 3 411395 252110 168280 -1 6932
6934 3 411339 252070 168360 -1 6933
6935 3 411219 251998 168440 -1 6934
6936 3 411075 251974 168560 -1 6935
6937 3 410907 251906 168680 -1 6936
6938 3 410651 251762 168800 -1 6937
6939 3 410467 251730 168920 -1 6938
6940 3 410275 251642 169080 -1 6939
6941 3 410131 251610 169240 -1 6940
6942 3 410203 251638 169360 -1 6941
6943 3 410163 251606 169480 -1 6942
6944 3 410143 251584 169640 -1 6943
6945 3 410159 251616 169800 -1 6944
6946 3 410227 251608 169960 -1 6945
6947 3 410199 251664 170120 -1 6946
6948 3 410203 251808 170280 -1 6947
6949 3 410043 252128 170320 -1 6948
6950 3 410167 252182 170360 -1 6949
6951 3 410255 252242 170480 -1 6950
6952 3 410307 252290 170600 -1 6951
6953 3 410359 252426 170720 -1 6952
6954 3 410255 252294 170760 -1 6953
6955 3 410147 252246 170880 -1 6954
6956 3 409847 252110 171040 -1 6955
6957 3 409631 251850 171120 -1 6956
6958 3 409703 251826 171160 -1 6957
6959 3 409775 251722 171280 -1 6958
6960 3 409719 251610 171360 -1 6959
6961 3 409679 251596 171400 -1 6960
6962 3 409635 251568 171440 -1 6961
6963 3 409553 251546 171560 -1 6962
6964 3 409515 251472 171600 -1 6963
6965 3 409453 251434 171680 -1 6964
6966 3 409431 251398 171800 -1 6965
6967 3 409367 251344 171880 -1 6966
6968 3 409335 251298 171920 -1 6967
6969 3 409149 251164 172040 -1 6968
6970 3 409069 251202 172080 -1 6969
6971 3 409039 251274 172120 -1 6970
6972 3 408985 251340 172160 -1 6971
6973 3 409315 252046 171120 -1 6957
6974 3 409283 252190 171160 -1 6973
6975 3 409059 252226 171200 -1 6974
6976 3 408951 252262 171280 -1 6975
6977 3 408779 252270 171200 -1 6976
6978 3 408643 252222 171120 -1 6977
6979 3 408307 252258 171080 -1 6978
6980 3 408219 252224 171080 -1 6979
6981 3 408033 252168 171080 -1 6980
6982 3 407851 252092 171040 -1 6981
6983 3 407703 251944 170960 -1 6982
6984 3 407683 251882 170920 -1 6983
6985 3 407635 251756 170840 -1 6984
6986 3 407591 251652 170800 -1 6985
6987 3 407593 251502 170800 -1 6986
6988 3 407557 251406 170840 -1 6987
6989 3 407367 251258 170840 -1 6988
6990 3 407301 251140 170880 -1 6989
6991 3 407235 251026 170880 -1 6990
6992 3 407147 250976 170920 -1 6991
6993 3 407081 250902 170960 -1 6992
6994 3 406993 250800 171080 -1 6993
6995 3 406883 250554 171160 -1 6994
6996 3 406793 250428 171280 -1 6995
6997 3 406851 250460 171320 -1 6996
6998 3 406793 250482 171400 -1 6997
6999 3 406719 250354 171240 -1 6996
7000 3 406631 250330 171200 -1 6999
7001 3 406573 250266 171160 -1 7000
7002 3 406501 250200 171120 -1 7001
7003 3 406369 250110 171080 -1 7002
7004 3 406223 249988 171080 -1 7003
7005 3 406181 249918 171120 -1 7004
7006 3 406111 249874 171160 -1 7005
7007 3 406117 249894 171200 -1 7006
7008 3 406119 249918 171280 -1 7007
7009 3 406095 249976 171360 -1 7008
7010 3 406049 249842 171120 -1 7007
7011 3 405991 249810 171080 -1 7010
7012 3 405955 249764 171040 -1 7011
7013 3 405793 249680 171040 -1 7012
7014 3 405769 249606 171120 -1 7013
7015 3 405603 249458 171120 -1 7014
7016 3 405497 249412 171120 -1 7015
7017 3 405477 249386 171080 -1 7016
7018 3 405401 249328 171080 -1 7017
7019 3 405275 249188 171080 -1 7018
7020 3 405181 249050 171120 -1 7019
7021 3 405083 249024 171120 -1 7020
7022 3 405077 249006 171080 -1 7021
7023 3 409787 252438 170320 -1 6949
7024 3 409647 252494 170400 -1 7023
7025 3 409567 252540 170480 -1 7024
7026 3 409407 252636 170600 -1 7025
7027 3 409247 252732 170720 -1 7026
7028 3 409115 252848 170840 -1 7027
7029 3 409075 252980 170920 -1 7028
7030 3 409027 253092 171040 -1 7029
7031 3 409027 253116 171240 -1 7030
7032 3 409031 253152 171400 -1 7031
7033 3 409011 253332 171520 -1 7032
7034 3 409051 253612 171640 -1 7033
7035 3 408935 253840 171760 -1 7034
7036 3 408819 254112 171800 -1 7035
7037 3 408819 254464 171840 -1 7036
7038 3 408767 254544 171960 -1 7037
7039 3 408559 254460 171960 -1 7038
7040 3 408507 254502 171920 -1 7039
7041 3 408479 254534 171880 -1 7040
7042 3 408409 254604 171800 -1 7041
7043 3 408361 254698 171720 -1 7042
7044 3 408325 254724 171680 -1 7043
7045 3 408197 254800 171680 -1 7044
7046 3 408223 254942 171640 -1 7045
7047 3 408233 254908 171760 -1 7046
7048 3 408711 254428 172040 -1 7038
7049 3 409059 255220 171880 -1 7037
7050 3 408803 255288 171920 -1 7049
7051 3 408539 255420 171960 -1 7050
7052 3 408475 255416 172000 -1 7051
7053 3 408409 255434 172080 -1 7052
7054 3 409191 255384 171920 -1 7049
7055 3 409227 255372 172040 -1 7054
7056 3 409239 255348 172160 -1 7055
7057 3 409247 255324 172240 -1 7056
7058 3 409307 255272 172360 -1 7057
7059 3 408891 253112 171760 -1 7035
7060 3 408943 252972 171800 -1 7059
7061 3 408939 252828 171880 -1 7060
7062 3 408943 252790 171920 -1 7061
7063 3 408979 252724 172000 -1 7062
7064 3 408947 252622 172120 -1 7063
7065 3 409031 252636 172280 -1 7064
7066 3 409079 252626 172320 -1 7065
7067 3 409137 252620 172440 -1 7066
7068 3 409143 252616 172480 -1 7067
7069 3 409277 252614 172520 -1 7068
7070 3 409503 252648 172600 -1 7069
7071 3 409605 252648 172720 -1 7070
7072 3 409791 252648 172880 -1 7071
7073 3 409895 252654 172960 -1 7072
7074 3 410153 252602 173120 -1 7073
7075 3 410297 252528 173280 -1 7074
7076 3 410385 252478 173480 -1 7075
7077 3 410439 252426 173520 -1 7076
7078 3 410709 252480 173600 -1 7077
7079 3 410759 252454 173640 -1 7078
7080 3 410875 252432 173760 -1 7079
7081 3 410945 252506 173800 -1 7080
7082 3 411011 252612 173840 -1 7081
7083 3 411077 252700 173920 -1 7082
7084 3 411173 252782 173960 -1 7083
7085 3 411249 252856 174000 -1 7084
7086 3 411315 252844 174080 -1 7085
7087 3 411305 252856 174160 -1 7086
7088 3 411361 252872 174200 -1 7087
7089 3 411539 252898 174200 -1 7088
7090 3 411515 252922 174240 -1 7089
7091 3 411545 252932 174320 -1 7090
7092 3 411601 252886 174440 -1 7091
7093 3 411647 252844 174480 -1 7092
7094 3 411615 252936 174560 -1 7093
7095 3 411571 253056 174600 -1 7094
7096 3 411527 253184 174680 -1 7095
7097 3 411399 253212 174720 -1 7096
7098 3 411394 253224 174760 -1 7097
7099 3 411091 253764 174760 -1 7098
7100 3 411195 253920 174640 -1 7099
7101 3 411211 253960 174560 -1 7100
7102 3 411229 253942 174520 -1 7101
7103 3 411267 253934 174400 -1 7102
7104 3 411275 253914 174360 -1 7103
7105 3 411383 253248 174840 -1 7098
7106 3 411347 253264 174960 -1 7105
7107 3 411363 253224 175040 -1 7106
7108 3 411271 253272 175320 -1 7107
7109 3 410897 252364 173840 -1 7081
7110 3 410859 252334 173880 -1 7109
7111 3 410791 252290 174000 -1 7110
7112 3 410765 252228 174160 -1 7111
7113 3 410711 252136 174280 -1 7112
7114 3 410603 252032 174400 -1 7113
7115 3 410595 251942 174400 -1 7114
7116 3 410611 251800 174480 -1 7115
7117 3 410603 251638 174520 -1 7116
7118 3 410563 251508 174600 -1 7117
7119 3 410479 251312 174680 -1 7118
7120 3 410407 251232 174680 -1 7119
7121 3 410433 251240 174600 -1 7120
7122 3 410411 251138 174440 -1 7121
7123 3 410435 250986 174320 -1 7122
7124 3 410445 250838 174320 -1 7123
7125 3 410495 250682 174320 -1 7124
7126 3 410523 250578 174320 -1 7125
7127 3 410629 250298 174360 -1 7126
7128 3 410607 250226 174280 -1 7127
7129 3 410587 250098 174240 -1 7128
7130 3 410537 249976 174240 -1 7129
7131 3 410543 249792 174240 -1 7130
7132 3 410563 249714 174200 -1 7131
7133 3 410541 249630 174160 -1 7132
7134 3 410497 249550 174160 -1 7133
7135 3 410503 249508 174080 -1 7134
7136 3 410539 249504 174000 -1 7135
7137 3 410681 249548 173920 -1 7136
7138 3 410717 249550 173840 -1 7137
7139 3 410801 249548 173760 -1 7138
7140 3 410915 249582 173720 -1 7139
7141 3 411027 249572 173720 -1 7140
7142 3 411049 249552 173680 -1 7141
7143 3 411123 249464 173600 -1 7142
7144 3 411139 249472 173560 -1 7143
7145 3 410321 251132 174760 -1 7120
7146 3 410317 251134 174800 -1 7145
7147 3 410203 251064 174920 -1 7146
7148 3 410097 250972 175000 -1 7147
7149 3 410037 250810 175000 -1 7148
7150 3 409963 250690 175000 -1 7149
7151 3 409863 250710 174960 -1 7150
7152 3 409625 250708 174960 -1 7151
7153 3 409583 250694 175000 -1 7152
7154 3 409513 250640 175040 -1 7153
7155 3 409523 250640 175080 -1 7154
7156 3 409939 250678 175040 -1 7150
7157 3 410015 250626 175120 -1 7156
7158 3 410001 250590 175120 -1 7157
7159 3 409993 250544 175200 -1 7158
7160 3 409865 250456 175120 -1 7159
7161 3 409759 250398 175120 -1 7160
7162 3 409775 250394 175080 -1 7161
7163 3 408863 254068 171600 -1 7034
7164 3 408859 254300 171560 -1 7163
7165 3 408903 254376 171480 -1 7164
7166 3 408915 254398 171440 -1 7165
7167 3 408925 254452 171400 -1 7166
7168 3 408965 254500 171280 -1 7167
7169 3 408997 254586 171160 -1 7168
7170 3 409027 254708 171040 -1 7169
7171 3 409075 254934 171000 -1 7170
7172 3 409111 254910 170960 -1 7171
7173 3 409161 254878 170920 -1 7172
7174 3 409223 254936 170880 -1 7173
7175 3 409337 255074 170880 -1 7174
7176 3 409415 255184 170880 -1 7175
7177 3 409445 255228 170920 -1 7176
7178 3 409461 255318 170960 -1 7177
7179 3 409503 255340 171000 -1 7178
7180 3 409511 255362 171040 -1 7179
7181 3 409493 255450 171080 -1 7180
7182 3 409437 255290 171080 -1 7181
7183 3 409425 255278 171160 -1 7182
7184 3 409427 255228 171040 -1 7182
7185 3 409437 255126 171040 -1 7184
7186 3 409469 255010 171040 -1 7185
7187 3 409473 254966 171080 -1 7186
7188 3 409517 254896 171160 -1 7187
7189 3 409631 254770 171240 -1 7188
7190 3 409623 254764 171280 -1 7189
7191 3 409565 254616 171360 -1 7190
7192 3 409483 254604 171440 -1 7191
7193 3 409409 254610 171520 -1 7192
7194 3 409389 254536 171560 -1 7193
7195 3 409347 254430 171600 -1 7194
7196 3 409271 254434 171640 -1 7195
7197 3 409449 255614 171080 -1 7181
7198 3 409425 255686 171080 -1 7197
7199 3 409431 255814 171000 -1 7198
7200 3 409471 255914 171000 -1 7199
7201 3 409573 255958 170960 -1 7200
7202 3 409635 255988 171000 -1 7201
7203 3 409671 256024 171080 -1 7202
7204 3 409793 256018 171160 -1 7203
7205 3 409943 256050 171240 -1 7204
7206 3 409979 256100 171320 -1 7205
7207 3 409889 256282 171440 -1 7206
7208 3 409899 256384 171520 -1 7207
7209 3 409929 256314 171640 -1 7208
7210 3 409423 254848 170880 -1 7174
7211 3 409019 253100 170880 -1 7029
7212 3 409063 253216 170800 -1 7211
7213 3 409275 253372 170760 -1 7212
7214 3 409365 253402 170760 -1 7213
7215 3 409445 253426 170760 -1 7214
7216 3 409487 253428 170720 -1 7215
7217 3 409585 253508 170600 -1 7216
7218 3 409685 253600 170520 -1 7217
7219 3 409769 253552 170480 -1 7218
7220 3 409879 253460 170400 -1 7219
7221 3 409739 253522 170320 -1 7220
7222 3 409803 253610 170240 -1 7221
7223 3 409901 253610 170120 -1 7222
7224 3 409659 253552 169960 -1 7223
7225 3 409569 253478 169920 -1 7224
7226 3 409471 253362 169840 -1 7225
7227 3 409945 253406 170360 -1 7220
7228 3 409999 253332 170320 -1 7227
7229 3 410101 253292 170280 -1 7228
7230 3 410139 253286 170240 -1 7229
7231 3 410191 253270 170240 -1 7230
7232 3 410229 253248 170280 -1 7231
7233 3 410425 253294 170320 -1 7232
7234 3 410501 253354 170320 -1 7233
7235 3 410591 253356 170400 -1 7234
7236 3 410593 253246 170480 -1 7235
7237 3 410591 253236 170560 -1 7236
7238 3 410629 253234 170640 -1 7237
7239 3 410735 253174 170560 -1 7237
7240 3 410877 253084 170600 -1 7239
7241 3 410891 253080 170640 -1 7240
7242 3 410845 253092 170680 -1 7241
7243 3 410703 253120 170760 -1 7242
7244 3 410685 253110 170840 -1 7243
7245 3 410695 253124 170960 -1 7244
7246 3 410645 253158 171080 -1 7245
7247 3 410613 253052 171240 -1 7246
7248 3 410597 252990 171320 -1 7247
7249 3 410593 252970 171440 -1 7248
7250 3 410489 252970 171560 -1 7249
7251 3 410643 252814 171680 -1 7250
7252 3 410585 252800 171720 -1 7251
7253 3 410571 252782 171760 -1 7252
7254 3 410487 252734 171800 -1 7253
7255 3 410479 252634 171880 -1 7254
7256 3 410447 252468 172000 -1 7255
7257 3 410353 252302 172120 -1 7256
7258 3 410375 252170 172240 -1 7257
7259 3 410337 252128 172280 -1 7258
7260 3 410449 252096 172240 -1 7259
7261 3 410499 252004 172240 -1 7260
7262 3 410627 251884 172240 -1 7261
7263 3 410653 251846 172320 -1 7262
7264 3 410619 251908 172360 -1 7263
7265 3 410571 251938 172400 -1 7264
7266 3 410463 251904 172480 -1 7265
7267 3 410447 251940 172400 -1 7265
7268 3 410303 251898 172360 -1 7267
7269 3 410283 251854 172320 -1 7268
7270 3 410665 253388 170320 -1 7234
7271 3 410507 253462 170200 -1 7270
7272 3 410473 253502 170160 -1 7271
7273 3 410439 253518 170120 -1 7272
7274 3 409811 251374 169280 -1 6941
7275 3 409867 251394 169360 -1 7274
7276 3 409933 251350 169400 -1 7275
7277 3 410059 251310 169520 -1 7276
7278 3 410199 251318 169640 -1 7277
7279 3 410365 251326 169760 -1 7278
7280 3 409467 251262 169320 -1 7274
7281 3 409043 251188 169280 -1 7280
7282 3 408603 250930 169280 -1 7281
7283 3 408135 251124 169240 -1 7282
7284 3 407671 251470 169200 -1 7283
7285 3 407351 251718 169240 -1 7284
7286 3 407295 251742 169360 -1 7285
7287 3 407131 251850 169560 -1 7286
7288 3 407025 251898 169640 -1 7287
7289 3 407159 252002 169640 -1 7288
7290 3 407187 252070 169720 -1 7289
7291 3 407229 252118 169840 -1 7290
7292 3 407221 252154 170000 -1 7291
7293 3 407405 252182 170160 -1 7292
7294 3 407593 252366 170240 -1 7293
7295 3 407807 252650 170280 -1 7294
7296 3 407823 252878 170320 -1 7295
7297 3 407785 253142 170280 -1 7296
7298 3 407709 253242 170240 -1 7297
7299 3 407587 253290 170200 -1 7298
7300 3 407503 253354 170080 -1 7299
7301 3 407463 253522 169960 -1 7300
7302 3 407331 253690 169840 -1 7301
7303 3 407021 253998 169800 -1 7302
7304 3 406925 254074 169680 -1 7303
7305 3 406867 254190 169600 -1 7304
7306 3 406815 254218 169400 -1 7305
7307 3 406711 254174 169280 -1 7306
7308 3 406487 254414 169280 -1 7307
7309 3 406453 254610 169200 -1 7308
7310 3 406337 254846 169080 -1 7309
7311 3 406353 255070 168960 -1 7310
7312 3 406477 255002 168840 -1 7311
7313 3 406405 254998 168800 -1 7312
7314 3 406385 254942 168720 -1 7313
7315 3 406401 254838 168600 -1 7314
7316 3 406245 254742 168520 -1 7315
7317 3 406059 254658 168520 -1 7316
7318 3 405919 254606 168480 -1 7317
7319 3 405813 254410 168400 -1 7318
7320 3 405757 254254 168480 -1 7319
7321 3 405749 254186 168560 -1 7320
7322 3 405665 254106 168680 -1 7321
7323 3 405569 254058 168720 -1 7322
7324 3 405349 253950 168760 -1 7323
7325 3 405291 253936 168800 -1 7324
7326 3 405275 253984 168880 -1 7325
7327 3 405273 253998 168960 -1 7326
7328 3 405213 253970 169040 -1 7327
7329 3 405205 253958 169080 -1 7328
7330 3 405195 253974 169120 -1 7329
7331 3 405149 253984 169200 -1 7330
7332 3 404969 253898 169240 -1 7331
7333 3 404937 253872 169200 -1 7332
7334 3 406645 254854 168840 -1 7312
7335 3 406759 254866 168760 -1 7334
7336 3 406899 254826 168720 -1 7335
7337 3 406971 254806 168680 -1 7336
7338 3 407009 254772 168640 -1 7337
7339 3 407001 254714 168600 -1 7338
7340 3 406289 255226 169040 -1 7311
7341 3 406217 255386 169120 -1 7340
7342 3 406223 255420 169160 -1 7341
7343 3 406201 255406 169200 -1 7342
7344 3 406121 255524 169200 -1 7343
7345 3 406081 255650 169240 -1 7344
7346 3 406007 255796 169240 -1 7345
7347 3 406071 255912 169240 -1 7346
7348 3 405937 255982 169200 -1 7347
7349 3 405891 256032 169120 -1 7348
7350 3 405831 256064 169080 -1 7349
7351 3 405801 256122 169080 -1 7350
7352 3 405709 256164 169040 -1 7351
7353 3 405599 256290 168960 -1 7352
7354 3 405549 256350 168880 -1 7353
7355 3 405433 256344 168840 -1 7354
7356 3 405229 256322 168760 -1 7355
7357 3 404967 256354 168760 -1 7356
7358 3 404717 256498 168760 -1 7357
7359 3 404689 256510 168800 -1 7358
7360 3 404609 256578 168840 -1 7359
7361 3 404599 256558 168920 -1 7360
7362 3 404517 256650 168920 -1 7361
7363 3 404363 256774 168960 -1 7362
7364 3 404297 256872 168960 -1 7363
7365 3 404181 256958 168960 -1 7364
7366 3 404069 257012 168960 -1 7365
7367 3 403879 257024 169000 -1 7366
7368 3 403635 257052 169000 -1 7367
7369 3 403371 257038 169000 -1 7368
7370 3 403209 257026 168960 -1 7369
7371 3 403143 257056 168880 -1 7370
7372 3 403091 257024 168800 -1 7371
7373 3 403031 256876 168760 -1 7372
7374 3 402935 256782 168680 -1 7373
7375 3 402883 256576 168640 -1 7374
7376 3 402887 256420 168600 -1 7375
7377 3 402861 256358 168640 -1 7376
7378 3 402825 256236 168680 -1 7377
7379 3 402709 256152 168680 -1 7378
7380 3 402795 256106 168640 -1 7379
7381 3 402767 256068 168600 -1 7380
7382 3 402819 256054 168560 -1 7381
7383 3 402811 256020 168520 -1 7382
7384 3 402669 256074 168600 -1 7381
7385 3 402507 256020 168600 -1 7384
7386 3 402415 255918 168560 -1 7385
7387 3 402379 255880 168520 -1 7386
7388 3 402309 255820 168440 -1 7387
7389 3 402285 255876 168320 -1 7388
7390 3 402345 255838 168160 -1 7389
7391 3 402491 255730 168120 -1 7390
7392 3 402495 255670 168080 -1 7391
7393 3 402493 255616 168040 -1 7392
7394 3 402459 255552 167920 -1 7393
7395 3 402465 255558 167880 -1 7394
7396 3 403107 257104 168760 -1 7372
7397 3 403115 257102 168720 -1 7396
7398 3 403117 257162 168600 -1 7397
7399 3 403135 257212 168560 -1 7398
7400 3 403176 257272 168480 -1 7399
7401 3 403295 257194 168400 -1 7400
7402 3 403337 257158 168320 -1 7401
7403 3 403385 257120 168280 -1 7402
7404 3 403425 257090 168200 -1 7403
7405 3 403421 257036 168120 -1 7404
7406 3 403401 256988 168000 -1 7405
7407 3 403427 257078 167880 -1 7406
7408 3 403373 257112 167840 -1 7407
7409 3 403277 257106 167760 -1 7408
7410 3 403183 257064 167640 -1 7409
7411 3 403107 257036 167560 -1 7410
7412 3 402965 256956 167440 -1 7411
7413 3 402875 256840 167360 -1 7412
7414 3 402747 256746 167320 -1 7413
7415 3 402761 256712 167280 -1 7414
7416 3 403197 257302 168440 -1 7400
7417 3 403111 257470 168400 -1 7416
7418 3 403083 257528 168360 -1 7417
7419 3 403063 257574 168280 -1 7418
7420 3 403017 257618 168240 -1 7419
7421 3 402999 257770 168240 -1 7420
7422 3 402949 257894 168280 -1 7421
7423 3 402895 258022 168320 -1 7422
7424 3 402671 258068 168320 -1 7423
7425 3 402497 258130 168320 -1 7424
7426 3 402013 258314 168360 -1 7425
7427 3 401933 258344 168400 -1 7426
7428 3 401897 258384 168440 -1 7427
7429 3 401887 258436 168480 -1 7428
7430 3 401823 258462 168560 -1 7429
7431 3 401761 258506 168600 -1 7430
7432 3 401739 258664 168680 -1 7431
7433 3 401727 258768 168720 -1 7432
7434 3 401675 258948 168800 -1 7433
7435 3 401643 259098 168800 -1 7434
7436 3 401539 259284 168800 -1 7435
7437 3 401497 259334 168800 -1 7436
7438 3 401559 259300 168720 -1 7437
7439 3 401443 259192 168560 -1 7438
7440 3 401425 259122 168480 -1 7439
7441 3 401373 259398 168840 -1 7437
7442 3 401349 259406 168880 -1 7441
7443 3 401177 259434 168960 -1 7442
7444 3 401043 259426 169040 -1 7443
7445 3 400995 259420 169080 -1 7444
7446 3 400939 259442 169160 -1 7445
7447 3 400887 259482 169200 -1 7446
7448 3 400861 259430 169240 -1 7447
7449 3 400663 259498 169200 -1 7448
7450 3 400611 259424 169160 -1 7449
7451 3 400433 259430 169120 -1 7450
7452 3 400313 259426 169080 -1 7451
7453 3 400223 259380 169160 -1 7452
7454 3 400225 259360 169160 -1 7453
7455 3 400185 259240 169200 -1 7454
7456 3 400193 259136 169200 -1 7455
7457 3 400215 259050 169120 -1 7456
7458 3 400217 259016 169080 -1 7457
7459 3 400239 258972 169040 -1 7458
7460 3 400253 258924 169000 -1 7459
7461 3 400153 259264 169280 -1 7455
7462 3 400127 259290 169320 -1 7461
7463 3 400035 259300 169400 -1 7462
7464 3 399955 259236 169400 -1 7463
7465 3 399837 259200 169440 -1 7464
7466 3 399799 259190 169520 -1 7465
7467 3 399681 259270 169640 -1 7466
7468 3 399603 259344 169720 -1 7467
7469 3 399473 259338 169800 -1 7468
7470 3 399447 259318 169880 -1 7469
7471 3 399361 259300 169960 -1 7470
7472 3 399249 259320 170080 -1 7471
7473 3 399115 259346 170160 -1 7472
7474 3 398993 259348 170160 -1 7473
7475 3 398781 259322 170200 -1 7474
7476 3 398695 259294 170280 -1 7475
7477 3 398455 259238 170400 -1 7476
7478 3 398265 259196 170400 -1 7477
7479 3 398093 259176 170440 -1 7478
7480 3 397947 259066 170440 -1 7479
7481 3 397841 258994 170480 -1 7480
7482 3 397687 258900 170480 -1 7481
7483 3 397673 258900 170560 -1 7482
7484 3 397609 258924 170680 -1 7483
7485 3 397445 258802 170760 -1 7484
7486 3 397301 258710 170800 -1 7485
7487 3 397089 258582 170800 -1 7486
7488 3 396941 258492 170760 -1 7487
7489 3 396879 258412 170760 -1 7488
7490 3 396819 258290 170800 -1 7489
7491 3 396837 258266 170840 -1 7490
7492 3 396847 258198 170880 -1 7491
7493 3 396855 258078 170880 -1 7492
7494 3 396871 258096 170960 -1 7493
7495 3 396859 257988 171040 -1 7494
7496 3 396851 257912 171080 -1 7495
7497 3 396859 257786 171160 -1 7496
7498 3 396933 257692 171160 -1 7497
7499 3 397011 257644 171160 -1 7498
7500 3 397043 257644 171200 -1 7499
7501 3 397131 257570 171240 -1 7500
7502 3 397219 257518 171280 -1 7501
7503 3 397243 257532 171320 -1 7502
7504 3 397271 257392 171320 -1 7503
7505 3 397281 257364 171360 -1 7504
7506 3 397293 257310 171400 -1 7505
7507 3 397393 257208 171520 -1 7506
7508 3 397439 257166 171520 -1 7507
7509 3 397481 257104 171560 -1 7508
7510 3 397497 257024 171600 -1 7509
7511 3 397059 257558 171160 -1 7499
7512 3 406125 255988 169200 -1 7347
7513 3 406259 256072 169200 -1 7512
7514 3 406363 256154 169240 -1 7513
7515 3 406377 256168 169280 -1 7514
7516 3 406371 256194 169320 -1 7515
7517 3 406375 256226 169360 -1 7516
7518 3 405943 255844 169280 -1 7346
7519 3 405845 255796 169360 -1 7518
7520 3 405831 255804 169400 -1 7519
7521 3 407335 253854 169640 -1 7304
7522 3 407399 253844 169640 -1 7521
7523 3 407457 253836 169600 -1 7522
7524 3 407509 253918 169600 -1 7523
7525 3 407519 253910 169560 -1 7524
7526 3 407155 254246 169680 -1 7304
7527 3 407263 254278 169720 -1 7526
7528 3 407303 254334 169840 -1 7527
7529 3 407351 252198 170240 -1 7294
7530 3 407319 252198 170320 -1 7529
7531 3 407325 252172 170360 -1 7530
7532 3 407329 252176 170440 -1 7531
7533 3 407343 252182 170520 -1 7532
7534 3 407453 252168 170600 -1 7533
7535 3 407575 252262 170680 -1 7534
7536 3 407695 252402 170680 -1 7535
7537 3 407695 252492 170720 -1 7536
7538 3 407749 252538 170800 -1 7537
7539 3 407747 252574 171000 -1 7538
7540 3 407785 252622 171000 -1 7539
7541 3 406917 251870 169680 -1 7288
7542 3 406769 251822 169760 -1 7541
7543 3 407229 251802 169120 -1 7284
7544 3 406895 252222 169040 -1 7543
7545 3 406661 252266 168920 -1 7544
7546 3 406429 252342 168800 -1 7545
7547 3 406229 252318 168600 -1 7546
7548 3 406053 252066 168520 -1 7547
7549 3 405925 252070 168440 -1 7548
7550 3 405445 252258 168440 -1 7549
7551 3 404635 251942 168480 -1 7550
7552 3 404337 251970 168360 -1 7551
7553 3 404347 251858 168200 -1 7552
7554 3 404127 251530 168160 -1 7553
7555 3 403685 251326 168120 -1 7554
7556 3 403421 251066 168080 -1 7555
7557 3 403331 250894 167920 -1 7556
7558 3 403399 250830 167880 -1 7557
7559 3 403343 250706 167800 -1 7558
7560 3 403235 250574 167720 -1 7559
7561 3 403089 250222 167520 -1 7560
7562 3 402943 249958 167480 -1 7561
7563 3 402625 249874 167520 -1 7562
7564 3 402397 249678 167600 -1 7563
7565 3 402095 249438 167600 -1 7564
7566 3 401791 249262 167560 -1 7565
7567 3 401621 249014 167520 -1 7566
7568 3 401489 248766 167440 -1 7567
7569 3 401193 248410 167360 -1 7568
7570 3 401291 248478 167200 -1 7569
7571 3 400881 248158 167480 -1 7569
7572 3 400689 248010 167600 -1 7571
7573 3 400635 247986 167760 -1 7572
7574 3 400563 247814 167920 -1 7573
7575 3 400573 247654 168080 -1 7574
7576 3 400457 247446 168280 -1 7575
7577 3 400357 247350 168400 -1 7576
7578 3 400277 247138 168560 -1 7577
7579 3 400221 246746 168680 -1 7578
7580 3 400143 246506 168840 -1 7579
7581 3 400087 246458 169000 -1 7580
7582 3 400081 246350 169200 -1 7581
7583 3 399953 246218 169320 -1 7582
7584 3 399877 246194 169440 -1 7583
7585 3 399797 246070 169600 -1 7584
7586 3 399771 245778 169720 -1 7585
7587 3 399787 245662 169880 -1 7586
7588 3 399789 245530 170000 -1 7587
7589 3 399705 245446 170080 -1 7588
7590 3 399549 245178 170240 -1 7589
7591 3 399291 244906 170400 -1 7590
7592 3 399195 244852 170560 -1 7591
7593 3 399085 244702 170680 -1 7592
7594 3 399005 244462 170800 -1 7593
7595 3 398937 244110 171040 -1 7594
7596 3 398841 244082 171160 -1 7595
7597 3 398737 243998 171280 -1 7596
7598 3 398593 244078 171400 -1 7597
7599 3 398445 244194 171480 -1 7598
7600 3 398417 244330 171560 -1 7599
7601 3 398397 244414 171680 -1 7600
7602 3 398281 244482 171760 -1 7601
7603 3 398233 244430 171920 -1 7602
7604 3 398137 244394 172040 -1 7603
7605 3 397937 244394 172160 -1 7604
7606 3 397913 244374 172440 -1 7605
7607 3 397849 244410 172640 -1 7606
7608 3 397777 244442 172760 -1 7607
7609 3 397709 244390 172800 -1 7608
7610 3 397641 244326 172880 -1 7609
7611 3 397541 244318 173000 -1 7610
7612 3 397517 244234 173160 -1 7611
7613 3 397509 244190 173320 -1 7612
7614 3 397465 244158 173480 -1 7613
7615 3 397481 244114 173600 -1 7614
7616 3 397429 244162 173720 -1 7615
7617 3 397429 244030 173880 -1 7616
7618 3 397449 243978 174000 -1 7617
7619 3 397301 243814 174080 -1 7618
7620 3 397241 243722 174160 -1 7619
7621 3 397245 243774 174280 -1 7620
7622 3 397281 243838 174320 -1 7621
7623 3 397257 243822 174440 -1 7622
7624 3 397185 243682 174600 -1 7623
7625 3 397141 243662 174720 -1 7624
7626 3 397133 243590 174840 -1 7625
7627 3 397109 243570 175000 -1 7626
7628 3 396941 243590 175160 -1 7627
7629 3 396833 243562 175320 -1 7628
7630 3 396869 243618 175480 -1 7629
7631 3 396801 243558 175560 -1 7630
7632 3 396873 243634 175600 -1 7631
7633 3 396825 243634 175720 -1 7632
7634 3 396833 243590 175840 -1 7633
7635 3 396781 243530 175960 -1 7634
7636 3 396729 243398 176000 -1 7635
7637 3 396789 243450 176040 -1 7636
7638 3 396905 243530 176200 -1 7637
7639 3 396901 243422 176360 -1 7638
7640 3 397017 243274 176400 -1 7639
7641 3 396985 243226 176440 -1 7640
7642 3 396945 243198 176520 -1 7641
7643 3 396929 243062 176640 -1 7642
7644 3 396985 242926 176800 -1 7643
7645 3 396981 242826 176960 -1 7644
7646 3 396983 242800 177040 -1 7645
7647 3 396985 242762 177160 -1 7646
7648 3 396957 242742 177360 -1 7647
7649 3 396969 242694 177400 -1 7648
7650 3 396941 242630 177560 -1 7649
7651 3 396929 242498 177640 -1 7650
7652 3 397005 242522 177720 -1 7651
7653 3 397057 242490 177880 -1 7652
7654 3 397189 242454 177960 -1 7653
7655 3 397329 242502 178040 -1 7654
7656 3 397453 242582 178120 -1 7655
7657 3 397573 242746 178280 -1 7656
7658 3 397789 242866 178400 -1 7657
7659 3 397853 242938 178440 -1 7658
7660 3 397929 243022 178560 -1 7659
7661 3 398021 243094 178720 -1 7660
7662 3 398121 243222 178880 -1 7661
7663 3 398173 243470 179040 -1 7662
7664 3 398221 243626 179120 -1 7663
7665 3 398237 243798 179160 -1 7664
7666 3 398203 244012 179120 -1 7665
7667 3 398205 244134 179160 -1 7666
7668 3 398181 244186 179200 -1 7667
7669 3 398185 244226 179280 -1 7668
7670 3 398169 244226 179080 -1 7666
7671 3 398165 244442 179040 -1 7670
7672 3 398137 244574 179000 -1 7671
7673 3 398061 244672 178920 -1 7672
7674 3 398069 244766 178840 -1 7673
7675 3 398025 244814 178800 -1 7674
7676 3 398031 244794 178680 -1 7675
7677 3 398071 244710 178520 -1 7676
7678 3 398133 244652 178480 -1 7677
7679 3 398153 244464 178440 -1 7678
7680 3 398121 244304 178440 -1 7679
7681 3 398129 244278 178480 -1 7680
7682 3 398223 244342 178560 -1 7681
7683 3 398371 244410 178600 -1 7682
7684 3 398503 244326 178600 -1 7683
7685 3 398593 244292 178640 -1 7684
7686 3 398663 244254 178600 -1 7685
7687 3 398691 244272 178560 -1 7686
7688 3 398733 244116 178520 -1 7687
7689 3 398139 244728 178400 -1 7678
7690 3 398129 244728 178320 -1 7689
7691 3 398269 243630 179200 -1 7665
7692 3 398321 243730 179280 -1 7691
7693 3 398361 243818 179320 -1 7692
7694 3 398405 243974 179400 -1 7693
7695 3 398309 243326 179200 -1 7691
7696 3 398361 243274 179240 -1 7695
7697 3 398341 243150 179280 -1 7696
7698 3 397889 242754 178360 -1 7658
7699 3 397953 242700 178320 -1 7698
7700 3 398011 242640 178280 -1 7699
7701 3 398131 242540 178280 -1 7700
7702 3 398221 242448 178320 -1 7701
7703 3 398275 242370 178320 -1 7702
7704 3 398547 242136 178280 -1 7703
7705 3 398613 242112 178240 -1 7704
7706 3 398639 242076 178160 -1 7705
7707 3 398663 242037 178080 -1 7706
7708 3 398667 242022 178040 -1 7707
7709 3 398671 242032 177920 -1 7708
7710 3 398495 242130 177840 -1 7709
7711 3 398637 242128 177760 -1 7710
7712 3 398741 242238 177800 -1 7711
7713 3 398937 242354 177800 -1 7712
7714 3 398963 242432 177720 -1 7713
7715 3 399015 242490 177640 -1 7714
7716 3 399029 242554 177600 -1 7715
7717 3 399021 242616 177520 -1 7716
7718 3 399039 242634 177440 -1 7717
7719 3 399147 242590 177400 -1 7718
7720 3 399249 242534 177320 -1 7719
7721 3 399347 242472 177200 -1 7720
7722 3 399455 242438 177040 -1 7721
7723 3 399433 242436 176920 -1 7722
7724 3 399395 242384 176840 -1 7723
7725 3 398361 242216 177960 -1 7710
7726 3 396913 242438 177600 -1 7651
7727 3 396901 242382 177520 -1 7726
7728 3 396789 242342 177440 -1 7727
7729 3 396775 242354 177400 -1 7728
7730 3 396691 242320 177360 -1 7729
7731 3 396549 242276 177280 -1 7730
7732 3 396377 242194 177280 -1 7731
7733 3 396217 242246 177200 -1 7732
7734 3 396211 242264 177160 -1 7733
7735 3 396251 242248 177120 -1 7734
7736 3 396263 242248 177080 -1 7735
7737 3 396263 242246 177040 -1 7736
7738 3 397169 242838 177360 -1 7648
7739 3 397285 242918 177280 -1 7738
7740 3 397337 242986 177240 -1 7739
7741 3 397407 243106 177200 -1 7740
7742 3 397417 243114 177280 -1 7741
7743 3 397485 243128 177400 -1 7742
7744 3 397523 243142 177480 -1 7743
7745 3 397553 243088 177600 -1 7744
7746 3 397569 243068 177720 -1 7745
7747 3 397643 243168 177800 -1 7746
7748 3 397685 243264 177920 -1 7747
7749 3 397737 243332 178000 -1 7748
7750 3 397825 243468 178120 -1 7749
7751 3 397845 243526 178200 -1 7750
7752 3 397935 243624 178280 -1 7751
7753 3 397963 243734 178360 -1 7752
7754 3 397957 243838 178440 -1 7753
7755 3 397943 243960 178520 -1 7754
7756 3 397977 244056 178520 -1 7755
7757 3 397993 244076 178560 -1 7756
7758 3 398105 244198 178600 -1 7757
7759 3 398111 244250 178640 -1 7758
7760 3 398137 244292 178680 -1 7759
7761 3 398129 244376 178760 -1 7760
7762 3 398115 244540 178800 -1 7761
7763 3 398157 244652 178840 -1 7762
7764 3 398301 244756 178800 -1 7763
7765 3 398455 244860 178840 -1 7764
7766 3 398529 244788 178880 -1 7765
7767 3 398579 244784 178920 -1 7766
7768 3 398605 244776 178800 -1 7767
7769 3 398661 244756 178840 -1 7768
7770 3 398673 244774 178920 -1 7769
7771 3 398685 244806 179000 -1 7770
7772 3 398691 244822 179040 -1 7771
7773 3 398725 244882 179160 -1 7772
7774 3 398713 244922 179280 -1 7773
7775 3 398711 245084 179320 -1 7774
7776 3 398707 245140 179360 -1 7775
7777 3 398711 245198 179400 -1 7776
7778 3 398731 245218 179440 -1 7777
7779 3 398763 245228 179480 -1 7778
7780 3 398753 245234 179520 -1 7779
7781 3 398833 245234 179640 -1 7780
7782 3 398871 245244 179760 -1 7781
7783 3 398855 245242 179800 -1 7782
7784 3 398811 245290 179880 -1 7783
7785 3 398855 245372 179960 -1 7784
7786 3 398907 245538 180040 -1 7785
7787 3 398895 245584 180080 -1 7786
7788 3 398821 245660 180160 -1 7787
7789 3 398675 245678 180200 -1 7788
7790 3 398623 245690 180280 -1 7789
7791 3 398593 245704 180320 -1 7790
7792 3 398465 245844 180320 -1 7791
7793 3 398453 245824 180280 -1 7792
7794 3 398623 245650 180360 -1 7791
7795 3 397429 243124 177160 -1 7741
7796 3 397433 243130 177120 -1 7795
7797 3 397193 243326 176440 -1 7640
7798 3 397295 243348 176400 -1 7797
7799 3 397453 243398 176360 -1 7798
7800 3 397543 243476 176360 -1 7799
7801 3 397583 243486 176320 -1 7800
7802 3 397665 243470 176280 -1 7801
7803 3 397719 243544 176200 -1 7802
7804 3 397759 243592 176160 -1 7803
7805 3 397839 243654 176200 -1 7804
7806 3 397875 243698 176240 -1 7805
7807 3 397937 243774 176320 -1 7806
7808 3 397977 243848 176320 -1 7807
7809 3 398041 243816 176240 -1 7808
7810 3 398063 243830 176200 -1 7809
7811 3 396749 243598 176360 -1 7639
7812 3 396729 243654 176400 -1 7811
7813 3 396757 243690 176440 -1 7812
7814 3 396811 243730 176480 -1 7813
7815 3 396983 243848 176480 -1 7814
7816 3 397075 244012 176480 -1 7815
7817 3 397259 244084 176480 -1 7816
7818 3 397407 244122 176480 -1 7817
7819 3 397367 244024 176560 -1 7818
7820 3 397303 243960 176600 -1 7819
7821 3 397217 243910 176680 -1 7820
7822 3 397149 243860 176760 -1 7821
7823 3 397473 244146 176520 -1 7818
7824 3 397531 244172 176560 -1 7823
7825 3 397651 244258 176560 -1 7824
7826 3 397661 244298 176600 -1 7825
7827 3 397711 244344 176640 -1 7826
7828 3 397875 244434 176640 -1 7827
7829 3 397927 244482 176680 -1 7828
7830 3 397939 244544 176760 -1 7829
7831 3 398121 244514 176800 -1 7830
7832 3 398379 244444 176760 -1 7831
7833 3 398643 244430 176720 -1 7832
7834 3 398809 244520 176680 -1 7833
7835 3 398913 244582 176640 -1 7834
7836 3 399081 244666 176520 -1 7835
7837 3 399323 244694 176440 -1 7836
7838 3 399335 244746 176520 -1 7837
7839 3 399467 244884 176520 -1 7838
7840 3 399715 244974 176560 -1 7839
7841 3 399725 244958 176600 -1 7840
7842 3 399811 244928 176680 -1 7841
7843 3 399841 244938 176800 -1 7842
7844 3 399833 244918 176840 -1 7843
7845 3 399827 244948 176920 -1 7844
7846 3 399869 244832 177000 -1 7845
7847 3 399893 244778 177040 -1 7846
7848 3 399887 244822 177080 -1 7847
7849 3 399881 244860 177240 -1 7848
7850 3 399875 244882 177280 -1 7849
7851 3 399871 244834 177360 -1 7850
7852 3 399919 245028 177280 -1 7850
7853 3 399959 245182 177360 -1 7852
7854 3 399967 245228 177400 -1 7853
7855 3 399993 245340 177440 -1 7854
7856 3 400061 245472 177400 -1 7855
7857 3 400103 245588 177400 -1 7856
7858 3 400213 245700 177440 -1 7857
7859 3 400261 245642 177560 -1 7858
7860 3 400255 245614 177720 -1 7859
7861 3 400263 245622 177840 -1 7860
7862 3 400267 245734 177880 -1 7861
7863 3 400259 245776 178000 -1 7862
7864 3 400369 245778 178120 -1 7863
7865 3 400479 245740 178200 -1 7864
7866 3 400471 245752 178240 -1 7865
7867 3 400429 245684 178280 -1 7866
7868 3 400449 245658 178360 -1 7867
7869 3 400523 245552 178440 -1 7868
7870 3 400511 245486 178560 -1 7869
7871 3 400507 245410 178560 -1 7870
7872 3 400535 245334 178640 -1 7871
7873 3 400547 245282 178680 -1 7872
7874 3 400641 245152 178720 -1 7873
7875 3 400675 245126 178760 -1 7874
7876 3 400833 245054 178840 -1 7875
7877 3 400729 245154 178920 -1 7876
7878 3 400727 245208 179040 -1 7877
7879 3 400805 245178 179160 -1 7878
7880 3 400837 245138 179240 -1 7879
7881 3 400755 245134 179320 -1 7880
7882 3 400649 245046 179320 -1 7881
7883 3 400640 245003 179360 -1 7882
7884 3 400623 244916 179440 -1 7883
7885 3 400551 244820 179520 -1 7884
7886 3 400525 244776 179560 -1 7885
7887 3 400375 244630 179600 -1 7886
7888 3 400313 244592 179560 -1 7887
7889 3 400201 244580 179440 -1 7888
7890 3 400187 244562 179360 -1 7889
7891 3 400217 244576 179320 -1 7890
7892 3 400191 244554 179280 -1 7891
7893 3 400237 244568 179200 -1 7892
7894 3 400315 244546 179160 -1 7893
7895 3 400467 244420 179080 -1 7894
7896 3 400539 244314 178920 -1 7895
7897 3 400522 244265 178840 -1 7896
7898 3 400513 244240 178800 -1 7897
7899 3 400471 244208 178760 -1 7898
7900 3 400399 244178 178640 -1 7899
7901 3 400335 244158 178520 -1 7900
7902 3 400308 244117 178440 -1 7901
7903 3 400361 244258 178320 -1 7902
7904 3 400517 244326 178160 -1 7903
7905 3 400507 244360 178040 -1 7904
7906 3 400425 244430 177920 -1 7905
7907 3 400435 244536 177880 -1 7906
7908 3 400383 244742 177840 -1 7907
7909 3 400325 244874 177840 -1 7908
7910 3 400295 244096 178400 -1 7902
7911 3 400287 244056 178360 -1 7910
7912 3 400803 245002 178880 -1 7876
7913 3 400965 244910 178880 -1 7912
7914 3 401027 244910 178920 -1 7913
7915 3 401099 244930 179000 -1 7914
7916 3 401187 244940 179080 -1 7915
7917 3 401211 245084 179080 -1 7916
7918 3 401353 245242 179160 -1 7917
7919 3 401403 245350 179240 -1 7918
7920 3 401385 245392 179280 -1 7919
7921 3 401295 245288 179360 -1 7920
7922 3 401193 245100 179400 -1 7921
7923 3 400779 244768 179400 -1 7922
7924 3 400583 244624 179320 -1 7923
7925 3 400381 244562 179240 -1 7924
7926 3 400217 244302 179240 -1 7925
7927 3 400243 244340 179200 -1 7926
7928 3 399997 244230 179320 -1 7926
7929 3 399941 244222 179400 -1 7928
7930 3 399799 244222 179520 -1 7929
7931 3 399173 243982 179520 -1 7930
7932 3 398971 243910 179360 -1 7931
7933 3 399035 243886 179240 -1 7932
7934 3 399633 244132 179640 -1 7930
7935 3 399593 244110 179680 -1 7934
7936 3 399421 243950 179760 -1 7935
7937 3 399389 243190 179760 -1 7936
7938 3 399121 242690 179760 -1 7937
7939 3 398921 242446 179760 -1 7938
7940 3 398537 242158 179760 -1 7939
7941 3 398529 242002 179760 -1 7940
7942 3 398469 241686 179840 -1 7941
7943 3 398141 241278 179840 -1 7942
7944 3 398025 241234 179880 -1 7943
7945 3 397793 240758 179920 -1 7944
7946 3 397813 240474 180000 -1 7945
7947 3 397833 240482 180040 -1 7946
7948 3 397797 240450 180160 -1 7947
7949 3 397673 240434 180280 -1 7948
7950 3 397557 240354 180440 -1 7949
7951 3 397421 240278 180560 -1 7950
7952 3 397281 240186 180640 -1 7951
7953 3 397361 240106 180800 -1 7952
7954 3 397285 239962 180960 -1 7953
7955 3 397405 239938 181080 -1 7954
7956 3 397441 239918 181200 -1 7955
7957 3 397453 239958 181240 -1 7956
7958 3 397465 240038 181320 -1 7957
7959 3 397525 239942 181440 -1 7958
7960 3 397525 239950 181600 -1 7959
7961 3 397605 240042 181720 -1 7960
7962 3 397597 240026 181760 -1 7961
7963 3 397565 239958 181880 -1 7962
7964 3 397521 239874 182000 -1 7963
7965 3 397625 240006 182080 -1 7964
7966 3 397605 240010 182120 -1 7965
7967 3 397625 239942 182160 -1 7966
7968 3 397597 240246 181720 -1 7961
7969 3 397629 240304 181760 -1 7968
7970 3 397609 240344 181800 -1 7969
7971 3 397775 240422 181760 -1 7970
7972 3 397815 240452 181720 -1 7971
7973 3 397833 240436 181640 -1 7972
7974 3 397945 240516 181560 -1 7973
7975 3 398041 240708 181560 -1 7974
7976 3 398081 240774 181520 -1 7975
7977 3 398157 240828 181440 -1 7976
7978 3 398249 240864 181320 -1 7977
7979 3 398321 240836 181240 -1 7978
7980 3 398385 240870 181160 -1 7979
7981 3 398407 240912 181120 -1 7980
7982 3 398515 240990 181000 -1 7981
7983 3 398527 241026 180960 -1 7982
7984 3 398519 241106 180840 -1 7983
7985 3 398553 241062 180760 -1 7984
7986 3 398563 241230 180840 -1 7984
7987 3 398591 241266 180800 -1 7986
7988 3 398681 241280 180760 -1 7987
7989 3 398799 241328 180680 -1 7988
7990 3 398903 241378 180600 -1 7989
7991 3 398927 241378 180560 -1 7990
7992 3 399041 241368 180520 -1 7991
7993 3 397573 240304 181880 -1 7970
7994 3 399549 243830 179840 -1 7936
7995 3 399523 244084 179920 -1 7994
7996 3 401495 245650 179280 -1 7920
7997 3 401677 245964 179360 -1 7996
7998 3 401731 246118 179400 -1 7997
7999 3 401829 246176 179520 -1 7998
8000 3 401997 246220 179520 -1 7999
8001 3 402093 246316 179640 -1 8000
8002 3 401893 246264 179760 -1 8001
8003 3 402529 246624 179640 -1 8001
8004 3 402637 246812 179520 -1 8003
8005 3 402661 247052 179520 -1 8004
8006 3 402725 247056 179560 -1 8005
8007 3 402729 247072 179480 -1 8006
8008 3 402849 247312 179480 -1 8007
8009 3 402923 247426 179440 -1 8008
8010 3 402931 247500 179400 -1 8009
8011 3 402977 247676 179400 -1 8010
8012 3 403019 247710 179360 -1 8011
8013 3 403003 247774 179440 -1 8012
8014 3 402993 247800 179480 -1 8013
8015 3 402991 247926 179520 -1 8014
8016 3 402995 247992 179600 -1 8015
8017 3 402979 248028 179720 -1 8016
8018 3 403083 248074 179720 -1 8017
8019 3 403323 248312 179760 -1 8018
8020 3 403375 248360 179880 -1 8019
8021 3 403517 248396 179960 -1 8020
8022 3 403043 247618 179120 -1 8012
8023 3 403073 247660 179040 -1 8022
8024 3 403067 247658 179000 -1 8023
8025 3 403095 247612 178880 -1 8024
8026 3 400077 245658 177320 -1 7857
8027 3 400063 245700 177280 -1 8026
8028 3 399887 245862 177280 -1 8027
8029 3 399651 246016 177280 -1 8028
8030 3 399683 245968 177160 -1 8029
8031 3 399729 245912 177080 -1 8030
8032 3 399743 245844 176960 -1 8031
8033 3 399699 245796 176840 -1 8032
8034 3 399719 245814 176720 -1 8033
8035 3 399643 245856 176600 -1 8034
8036 3 399567 245906 176560 -1 8035
8037 3 399591 245944 176440 -1 8036
8038 3 399607 245954 176280 -1 8037
8039 3 399601 245944 176120 -1 8038
8040 3 399631 245942 176000 -1 8039
8041 3 399747 246034 176000 -1 8040
8042 3 399803 246138 175920 -1 8041
8043 3 399841 246136 175840 -1 8042
8044 3 399873 246202 175800 -1 8043
8045 3 399921 246318 175760 -1 8044
8046 3 400123 246460 175680 -1 8045
8047 3 400199 246584 175560 -1 8046
8048 3 400239 246626 175520 -1 8047
8049 3 400375 246698 175360 -1 8048
8050 3 400475 246888 175200 -1 8049
8051 3 400503 246928 175080 -1 8050
8052 3 400513 246926 175000 -1 8051
8053 3 400811 247106 174920 -1 8052
8054 3 400803 247164 174800 -1 8053
8055 3 400747 247266 174720 -1 8054
8056 3 400779 247358 174680 -1 8055
8057 3 400713 247542 174640 -1 8056
8058 3 400877 247722 174520 -1 8057
8059 3 400947 247818 174440 -1 8058
8060 3 400951 247820 174400 -1 8059
8061 3 400953 247836 174360 -1 8060
8062 3 400905 247930 174320 -1 8061
8063 3 401027 248042 174320 -1 8062
8064 3 401017 248104 174320 -1 8063
8065 3 401007 248152 174320 -1 8064
8066 3 400933 248286 174320 -1 8065
8067 3 400937 248312 174280 -1 8066
8068 3 401079 248318 174240 -1 8067
8069 3 401237 248378 174200 -1 8068
8070 3 401403 248426 174280 -1 8069
8071 3 400523 246924 174920 -1 8052
8072 3 400455 246852 174840 -1 8071
8073 3 400431 246876 174800 -1 8072
8074 3 400437 246872 174760 -1 8073
8075 3 399617 245932 175920 -1 8040
8076 3 399477 245900 176560 -1 8036
8077 3 399101 246134 176640 -1 8076
8078 3 398833 246262 176720 -1 8077
8079 3 398667 246128 176680 -1 8078
8080 3 398485 245980 176680 -1 8079
8081 3 398407 245908 176720 -1 8080
8082 3 398257 245842 176840 -1 8081
8083 3 398225 245816 176880 -1 8082
8084 3 398199 245796 176960 -1 8083
8085 3 398203 245780 177040 -1 8084
8086 3 398775 246254 176800 -1 8078
8087 3 398807 246268 176840 -1 8086
8088 3 398747 246450 176960 -1 8087
8089 3 398607 246580 177080 -1 8088
8090 3 398543 246600 177160 -1 8089
8091 3 398443 246732 177160 -1 8090
8092 3 398269 246818 177160 -1 8091
8093 3 398277 246828 177080 -1 8092
8094 3 398187 246830 177200 -1 8093
8095 3 398101 246800 177280 -1 8094
8096 3 397959 246840 177360 -1 8095
8097 3 397989 246822 177400 -1 8096
8098 3 397895 244574 176800 -1 7830
8099 3 397831 244718 176800 -1 8098
8100 3 397829 244862 176760 -1 8099
8101 3 397825 244894 176720 -1 8100
8102 3 397903 244464 176560 -1 7828
8103 3 397889 244486 176520 -1 8102
8104 3 396665 243482 175560 -1 7631
8105 3 396625 243458 175600 -1 8104
8106 3 396539 243436 175680 -1 8105
8107 3 396505 243410 175800 -1 8106
8108 3 396459 243332 175880 -1 8107
8109 3 396385 243374 175920 -1 8108
8110 3 396349 243326 175960 -1 8109
8111 3 396283 243238 176000 -1 8110
8112 3 396407 243290 176040 -1 8111
8113 3 396377 243368 176080 -1 8112
8114 3 396393 243392 176120 -1 8113
8115 3 396469 243494 176200 -1 8114
8116 3 396553 243702 176320 -1 8115
8117 3 396691 243838 176360 -1 8116
8118 3 396769 243948 176320 -1 8117
8119 3 396831 244144 176200 -1 8118
8120 3 396895 244306 176080 -1 8119
8121 3 396887 244472 176080 -1 8120
8122 3 396849 244640 176160 -1 8121
8123 3 396831 244690 176200 -1 8122
8124 3 396873 244816 176240 -1 8123
8125 3 396913 244952 176240 -1 8124
8126 3 397045 245112 176200 -1 8125
8127 3 397101 245164 176160 -1 8126
8128 3 397321 245234 176080 -1 8127
8129 3 397365 245188 176040 -1 8128
8130 3 397347 245194 176000 -1 8129
8131 3 397371 245322 175960 -1 8130
8132 3 397429 245360 175960 -1 8131
8133 3 397477 245372 175920 -1 8132
8134 3 397587 245326 175880 -1 8133
8135 3 397789 245388 175880 -1 8134
8136 3 397777 245286 176040 -1 8135
8137 3 397725 245326 176080 -1 8136
8138 3 396339 243250 176120 -1 8114
8139 3 396503 243230 175880 -1 8108
8140 3 396551 243188 175840 -1 8139
8141 3 397241 243634 174320 -1 7621
8142 3 397325 243614 174360 -1 8141
8143 3 397341 243576 174400 -1 8142
8144 3 397383 243432 174520 -1 8143
8145 3 397409 243306 174560 -1 8144
8146 3 397433 243184 174600 -1 8145
8147 3 397505 243162 174720 -1 8146
8148 3 397651 243198 174760 -1 8147
8149 3 397717 243306 174760 -1 8148
8150 3 397747 243338 174840 -1 8149
8151 3 397835 243412 174880 -1 8150
8152 3 397921 243496 174920 -1 8151
8153 3 397891 243636 175000 -1 8152
8154 3 397905 243722 175040 -1 8153
8155 3 397935 243764 175080 -1 8154
8156 3 397989 243788 175120 -1 8155
8157 3 398099 243802 175160 -1 8156
8158 3 398217 243888 175160 -1 8157
8159 3 398163 243968 175160 -1 8158
8160 3 397687 243356 174680 -1 8149
8161 3 397363 243114 174640 -1 8146
8162 3 397269 242952 174640 -1 8161
8163 3 397223 242894 174600 -1 8162
8164 3 397103 242834 174600 -1 8163
8165 3 396963 242822 174640 -1 8164
8166 3 397007 242818 174680 -1 8165
8167 3 397341 243430 174080 -1 7619
8168 3 397331 243220 174080 -1 8167
8169 3 397393 243092 174160 -1 8168
8170 3 397417 243034 174160 -1 8169
8171 3 397425 242924 174200 -1 8170
8172 3 397557 242798 174240 -1 8171
8173 3 397667 242732 174240 -1 8172
8174 3 397789 242690 174240 -1 8173
8175 3 397955 242702 174320 -1 8174
8176 3 398065 242652 174400 -1 8175
8177 3 398193 242592 174560 -1 8176
8178 3 398271 242620 174640 -1 8177
8179 3 398335 242608 174680 -1 8178
8180 3 397829 244646 172760 -1 7608
8181 3 397929 244664 172880 -1 8180
8182 3 398021 244650 172960 -1 8181
8183 3 398151 244658 172960 -1 8182
8184 3 398429 244480 173040 -1 8183
8185 3 398517 244432 173080 -1 8184
8186 3 398641 244320 173120 -1 8185
8187 3 398729 244206 173080 -1 8186
8188 3 398823 244124 173000 -1 8187
8189 3 397761 244738 172800 -1 8180
8190 3 397745 244850 172720 -1 8189
8191 3 397627 244916 172680 -1 8190
8192 3 397417 245048 172680 -1 8191
8193 3 397155 245164 172720 -1 8192
8194 3 397053 245172 172840 -1 8193
8195 3 396961 245182 172880 -1 8194
8196 3 396851 245210 172920 -1 8195
8197 3 396731 245294 172880 -1 8196
8198 3 396595 245382 172920 -1 8197
8199 3 396371 245400 173000 -1 8198
8200 3 396209 245390 173040 -1 8199
8201 3 396183 245448 173080 -1 8200
8202 3 396035 245564 173120 -1 8201
8203 3 399101 243422 171040 -1 7595
8204 3 399177 243218 170920 -1 8203
8205 3 399425 242986 170880 -1 8204
8206 3 399489 242582 170960 -1 8205
8207 3 399505 242054 171000 -1 8206
8208 3 399517 241802 171080 -1 8207
8209 3 399529 241830 171160 -1 8208
8210 3 399529 241782 171240 -1 8209
8211 3 399693 241666 171200 -1 8210
8212 3 399729 241590 171240 -1 8211
8213 3 399713 241584 171280 -1 8212
8214 3 399717 241536 171320 -1 8213
8215 3 399701 241470 171440 -1 8214
8216 3 399709 241540 171480 -1 8215
8217 3 399743 241550 171520 -1 8216
8218 3 399811 241578 171600 -1 8217
8219 3 399803 241536 171680 -1 8218
8220 3 399805 241490 171760 -1 8219
8221 3 399381 240822 171040 -1 8208
8222 3 399461 240286 170960 -1 8221
8223 3 399593 239630 170960 -1 8222
8224 3 399505 239518 171000 -1 8223
8225 3 399497 239430 171120 -1 8224
8226 3 399473 239326 171280 -1 8225
8227 3 399353 239310 171480 -1 8226
8228 3 399337 239194 171600 -1 8227
8229 3 399213 239166 171640 -1 8228
8230 3 399077 238838 171760 -1 8229
8231 3 398933 238690 171920 -1 8230
8232 3 398897 238598 172120 -1 8231
8233 3 398773 238470 172280 -1 8232
8234 3 398505 238434 172520 -1 8233
8235 3 398373 238330 172640 -1 8234
8236 3 398325 238354 172800 -1 8235
8237 3 398265 238306 172920 -1 8236
8238 3 398165 238126 173040 -1 8237
8239 3 398093 238062 173200 -1 8238
8240 3 397857 238014 173320 -1 8239
8241 3 397769 237922 173360 -1 8240
8242 3 397493 237634 173440 -1 8241
8243 3 397313 237330 173520 -1 8242
8244 3 397045 236622 173560 -1 8243
8245 3 396841 236106 173640 -1 8244
8246 3 396809 235910 173800 -1 8245
8247 3 396845 235682 173920 -1 8246
8248 3 396945 235366 174080 -1 8247
8249 3 396849 234866 174240 -1 8248
8250 3 396837 234614 174400 -1 8249
8251 3 396773 234318 174560 -1 8250
8252 3 396789 234270 174640 -1 8251
8253 3 396713 234174 174840 -1 8252
8254 3 396609 234070 175000 -1 8253
8255 3 396457 233946 175160 -1 8254
8256 3 396381 233798 175320 -1 8255
8257 3 396377 233698 175480 -1 8256
8258 3 396269 233678 175640 -1 8257
8259 3 396217 233738 175800 -1 8258
8260 3 396157 233694 175920 -1 8259
8261 3 396157 233634 176080 -1 8260
8262 3 396233 233578 176200 -1 8261
8263 3 396197 233254 176320 -1 8262
8264 3 396157 233166 176480 -1 8263
8265 3 396157 233046 176600 -1 8264
8266 3 396145 232910 176720 -1 8265
8267 3 396117 232782 176840 -1 8266
8268 3 396081 232690 177040 -1 8267
8269 3 396093 232558 177120 -1 8268
8270 3 396109 232430 177240 -1 8269
8271 3 396069 232410 177320 -1 8270
8272 3 396049 232358 177440 -1 8271
8273 3 396113 232314 177560 -1 8272
8274 3 396093 232258 177680 -1 8273
8275 3 396021 232210 177800 -1 8274
8276 3 396007 232136 177920 -1 8275
8277 3 395961 232022 178040 -1 8276
8278 3 395881 231946 178160 -1 8277
8279 3 395807 231918 178320 -1 8278
8280 3 395835 231950 178440 -1 8279
8281 3 395839 231970 178520 -1 8280
8282 3 395813 232004 178600 -1 8281
8283 3 395813 232022 178680 -1 8282
8284 3 395831 232030 178760 -1 8283
8285 3 395747 231994 178800 -1 8284
8286 3 395731 231980 178880 -1 8285
8287 3 395763 231912 178920 -1 8286
8288 3 396241 232258 177320 -1 8270
8289 3 396325 232158 177360 -1 8288
8290 3 396385 232010 177480 -1 8289
8291 3 396509 231830 177600 -1 8290
8292 3 396557 231654 177680 -1 8291
8293 3 396673 231546 177760 -1 8292
8294 3 396785 231358 177880 -1 8293
8295 3 396745 231238 178000 -1 8294
8296 3 396701 230974 178160 -1 8295
8297 3 396757 230886 178320 -1 8296
8298 3 396741 230802 178400 -1 8297
8299 3 396689 230574 178520 -1 8298
8300 3 396589 230518 178680 -1 8299
8301 3 396501 230406 178760 -1 8300
8302 3 396481 230294 178800 -1 8301
8303 3 396461 230202 178880 -1 8302
8304 3 396441 230070 179040 -1 8303
8305 3 396453 229946 179120 -1 8304
8306 3 396445 229898 179200 -1 8305
8307 3 396413 229754 179320 -1 8306
8308 3 396429 229694 179440 -1 8307
8309 3 396453 229502 179560 -1 8308
8310 3 396313 229218 179720 -1 8309
8311 3 396261 229110 179800 -1 8310
8312 3 396153 228926 179880 -1 8311
8313 3 396117 228658 180000 -1 8312
8314 3 396101 228366 180080 -1 8313
8315 3 396061 228158 180200 -1 8314
8316 3 396061 228118 180400 -1 8315
8317 3 396101 227866 180560 -1 8316
8318 3 396097 227414 180720 -1 8317
8319 3 396273 227206 180840 -1 8318
8320 3 396453 227006 180960 -1 8319
8321 3 396517 227026 181160 -1 8320
8322 3 396541 226902 181280 -1 8321
8323 3 396649 226770 181400 -1 8322
8324 3 396857 226558 181600 -1 8323
8325 3 397205 226106 181600 -1 8324
8326 3 397309 225762 181560 -1 8325
8327 3 397313 225430 181640 -1 8326
8328 3 397377 225142 181760 -1 8327
8329 3 397441 225018 181880 -1 8328
8330 3 397485 224798 182000 -1 8329
8331 3 396937 225814 182040 -1 8330
8332 3 397565 224714 182080 -1 8331
8333 3 397565 224398 182200 -1 8332
8334 3 397689 223962 182160 -1 8333
8335 3 397709 223898 182120 -1 8334
8336 3 397702 223807 182080 -1 8335
8337 3 397644 223405 182000 -1 8336
8338 3 397586 223197 182000 -1 8337
8339 3 397550 222909 182000 -1 8338
8340 3 397598 222493 182000 -1 8339
8341 3 397610 222265 181960 -1 8340
8342 3 397582 221961 181960 -1 8341
8343 3 397514 221649 181920 -1 8342
8344 3 397414 221217 181960 -1 8343
8345 3 397442 221009 181960 -1 8344
8346 3 397338 220441 181960 -1 8345
8347 3 397406 220473 182080 -1 8346
8348 3 397306 220313 182200 -1 8347
8349 3 397138 220101 182200 -1 8348
8350 3 397186 219949 182200 -1 8349
8351 3 397214 219785 182240 -1 8350
8352 3 397222 219749 182280 -1 8351
8353 3 397196 219683 182320 -1 8352
8354 3 397182 219603 182360 -1 8353
8355 3 397136 219449 182480 -1 8354
8356 3 397122 219291 182600 -1 8355
8357 3 397136 219187 182800 -1 8356
8358 3 397166 219013 182840 -1 8357
8359 3 397186 218761 182920 -1 8358
8360 3 396680 218641 183480 -1 8359
8361 3 396664 218695 183560 -1 8360
8362 3 396690 218795 183680 -1 8361
8363 3 396704 218885 183760 -1 8362
8364 3 396670 218963 183880 -1 8363
8365 3 396612 218929 183960 -1 8364
8366 3 396614 218929 184000 -1 8365
8367 3 396594 218933 184040 -1 8366
8368 3 396614 218905 184080 -1 8367
8369 3 397110 218771 182960 -1 8359
8370 3 396984 218795 183080 -1 8369
8371 3 396892 218657 183240 -1 8370
8372 3 396840 218605 183360 -1 8371
8373 3 396812 218601 183400 -1 8372
8374 3 395805 227470 180680 -1 8318
8375 3 395721 227502 180720 -1 8374
8376 3 395537 227478 180760 -1 8375
8377 3 395349 227246 180720 -1 8376
8378 3 394981 227058 180680 -1 8377
8379 3 394741 226938 180760 -1 8378
8380 3 394545 226646 180800 -1 8379
8381 3 394689 226326 180880 -1 8380
8382 3 394693 225914 180920 -1 8381
8383 3 394541 225438 180840 -1 8382
8384 3 394469 225202 180760 -1 8383
8385 3 394393 225114 180800 -1 8384
8386 3 394249 225002 180920 -1 8385
8387 3 394109 224810 181000 -1 8386
8388 3 394097 224654 181120 -1 8387
8389 3 394105 224466 181240 -1 8388
8390 3 394077 224466 181320 -1 8389
8391 3 394125 224554 181360 -1 8390
8392 3 394277 224630 181400 -1 8391
8393 3 394311 224652 181480 -1 8392
8394 3 394317 224672 181560 -1 8393
8395 3 394257 224630 181640 -1 8394
8396 3 394277 224598 181720 -1 8395
8397 3 394293 224612 181760 -1 8396
8398 3 394295 224638 181840 -1 8397
8399 3 394267 224680 181960 -1 8398
8400 3 394239 224694 182000 -1 8399
8401 3 394225 224656 182080 -1 8400
8402 3 394213 224636 182120 -1 8401
8403 3 394167 224584 182200 -1 8402
8404 3 394193 224464 182320 -1 8403
8405 3 394193 224432 182360 -1 8404
8406 3 394503 224858 181560 -1 8394
8407 3 394715 225066 181560 -1 8406
8408 3 394689 225138 181480 -1 8407
8409 3 394719 225188 181360 -1 8408
8410 3 394713 225252 181360 -1 8409
8411 3 394703 225234 181320 -1 8410
8412 3 394049 224130 181360 -1 8390
8413 3 394001 223902 181400 -1 8412
8414 3 393949 223658 181480 -1 8413
8415 3 393899 223540 181560 -1 8414
8416 3 393841 223370 181600 -1 8415
8417 3 393801 223178 181640 -1 8416
8418 3 393807 223126 181680 -1 8417
8419 3 393753 222988 181720 -1 8418
8420 3 393727 222814 181720 -1 8419
8421 3 393719 222812 181760 -1 8420
8422 3 393513 222686 181800 -1 8421
8423 3 393483 222624 181840 -1 8422
8424 3 393419 222580 181920 -1 8423
8425 3 393411 222528 181960 -1 8424
8426 3 393387 222472 182000 -1 8425
8427 3 393255 222524 182040 -1 8426
8428 3 393319 222314 182080 -1 8427
8429 3 393309 222196 182120 -1 8428
8430 3 393271 222038 182200 -1 8429
8431 3 393183 221792 182280 -1 8430
8432 3 393087 221592 182400 -1 8431
8433 3 392893 221358 182440 -1 8432
8434 3 392837 221518 182400 -1 8433
8435 3 392833 221566 182360 -1 8434
8436 3 392819 221630 182280 -1 8435
8437 3 392823 221704 182160 -1 8436
8438 3 392749 221832 182040 -1 8437
8439 3 392779 221776 182000 -1 8438
8440 3 392791 221750 181960 -1 8439
8441 3 392785 221760 181920 -1 8440
8442 3 396477 229926 179080 -1 8305
8443 3 396505 229902 179000 -1 8442
8444 3 396489 230510 178800 -1 8301
8445 3 396929 230978 178360 -1 8297
8446 3 397033 230990 178400 -1 8445
8447 3 397113 230988 178440 -1 8446
8448 3 397173 230908 178520 -1 8447
8449 3 397365 230892 178600 -1 8448
8450 3 397587 231036 178720 -1 8449
8451 3 397879 231146 178720 -1 8450
8452 3 398057 231276 178640 -1 8451
8453 3 398151 231276 178560 -1 8452
8454 3 398253 231282 178440 -1 8453
8455 3 398275 231278 178400 -1 8454
8456 3 398475 231224 178400 -1 8455
8457 3 398643 231186 178400 -1 8456
8458 3 398795 231116 178360 -1 8457
8459 3 398999 231012 178360 -1 8458
8460 3 399139 230920 178360 -1 8459
8461 3 399283 230916 178360 -1 8460
8462 3 399423 230802 178360 -1 8461
8463 3 399483 230754 178400 -1 8462
8464 3 399461 230662 178440 -1 8463
8465 3 399389 231008 178240 -1 8460
8466 3 399509 231076 178280 -1 8465
8467 3 399507 231128 178320 -1 8466
8468 3 399573 231192 178360 -1 8467
8469 3 399829 231354 178360 -1 8468
8470 3 399815 231374 178400 -1 8469
8471 3 399819 231346 178440 -1 8470
8472 3 399865 231226 178440 -1 8471
8473 3 399895 230950 178440 -1 8472
8474 3 399931 230878 178400 -1 8473
8475 3 400097 230802 178360 -1 8474
8476 3 400271 230822 178360 -1 8475
8477 3 400393 230782 178320 -1 8476
8478 3 400521 230758 178240 -1 8477
8479 3 400621 230670 178280 -1 8478
8480 3 400661 230658 178360 -1 8479
8481 3 400763 230618 178440 -1 8480
8482 3 400851 230616 178400 -1 8481
8483 3 400861 230546 178240 -1 8482
8484 3 400883 230550 178200 -1 8483
8485 3 400959 230446 178160 -1 8484
8486 3 401141 230304 178120 -1 8485
8487 3 401249 230236 178120 -1 8486
8488 3 401397 230194 178160 -1 8487
8489 3 401451 230162 178200 -1 8488
8490 3 401531 230184 178240 -1 8489
8491 3 401691 230250 178240 -1 8490
8492 3 401751 230288 178200 -1 8491
8493 3 401825 230338 178160 -1 8492
8494 3 401861 230352 178120 -1 8493
8495 3 401865 230308 178200 -1 8494
8496 3 401909 230410 178200 -1 8495
8497 3 401979 230540 178160 -1 8496
8498 3 401981 230624 178120 -1 8497
8499 3 401973 230756 178120 -1 8498
8500 3 401893 230914 178080 -1 8499
8501 3 401859 231084 178000 -1 8500
8502 3 401841 231210 178000 -1 8501
8503 3 401783 231328 178040 -1 8502
8504 3 400913 230412 178240 -1 8485
8505 3 400903 230386 178280 -1 8504
8506 3 400985 230374 178360 -1 8505
8507 3 401095 230452 178440 -1 8506
8508 3 401249 230602 178520 -1 8507
8509 3 401327 230738 178600 -1 8508
8510 3 401321 230744 178760 -1 8509
8511 3 399901 231426 178320 -1 8469
8512 3 399949 231438 178280 -1 8511
8513 3 400001 231470 178200 -1 8512
8514 3 400027 231462 178160 -1 8513
8515 3 400075 231496 178120 -1 8514
8516 3 400185 231510 177920 -1 8515
8517 3 400231 231578 177800 -1 8516
8518 3 400191 231702 177880 -1 8517
8519 3 400277 231798 177880 -1 8518
8520 3 400243 231930 177840 -1 8519
8521 3 400289 232128 177760 -1 8520
8522 3 400445 232246 177720 -1 8521
8523 3 400457 232294 177680 -1 8522
8524 3 400419 232506 177680 -1 8523
8525 3 400295 232700 177680 -1 8524
8526 3 400277 232844 177640 -1 8525
8527 3 400223 232946 177520 -1 8526
8528 3 400237 233070 177400 -1 8527
8529 3 400273 233192 177360 -1 8528
8530 3 400293 233234 177320 -1 8529
8531 3 400351 233318 177280 -1 8530
8532 3 400397 233438 177200 -1 8531
8533 3 400451 233536 177080 -1 8532
8534 3 400455 233612 177000 -1 8533
8535 3 400457 233628 176880 -1 8534
8536 3 400437 233662 176800 -1 8535
8537 3 400467 233638 176760 -1 8536
8538 3 400585 233720 176680 -1 8537
8539 3 400663 233794 176640 -1 8538
8540 3 400691 233866 176520 -1 8539
8541 3 400765 234000 176400 -1 8540
8542 3 400733 234106 176320 -1 8541
8543 3 400755 234204 176240 -1 8542
8544 3 400835 234284 176120 -1 8543
8545 3 400993 234460 176000 -1 8544
8546 3 401013 234530 175920 -1 8545
8547 3 400965 234730 175880 -1 8546
8548 3 400955 234804 175840 -1 8547
8549 3 400239 231554 177720 -1 8517
8550 3 400239 231558 177680 -1 8549
8551 3 400145 231406 177560 -1 8550
8552 3 400161 231322 177440 -1 8551
8553 3 400035 231194 177400 -1 8552
8554 3 399959 231174 177320 -1 8553
8555 3 397005 231434 177840 -1 8294
8556 3 397093 231488 177800 -1 8555
8557 3 397155 231528 177720 -1 8556
8558 3 397209 231568 177760 -1 8557
8559 3 397255 231604 177840 -1 8558
8560 3 397249 231670 177960 -1 8559
8561 3 397191 231740 178080 -1 8560
8562 3 397291 231772 178160 -1 8561
8563 3 397343 231812 178200 -1 8562
8564 3 397329 231986 178280 -1 8563
8565 3 397457 232158 178280 -1 8564
8566 3 397577 232320 178280 -1 8565
8567 3 397659 232378 178240 -1 8566
8568 3 397711 232394 178200 -1 8567
8569 3 397621 232396 178000 -1 8568
8570 3 397587 232460 177960 -1 8569
8571 3 397455 232144 178240 -1 8565
8572 3 396381 234434 174560 -1 8251
8573 3 396041 234410 174600 -1 8572
8574 3 395999 234398 174640 -1 8573
8575 3 395933 234426 174680 -1 8574
8576 3 395734 234472 174680 -1 8575
8577 3 395643 234508 174640 -1 8576
8578 3 395530 234486 174800 -1 8577
8579 3 395422 234370 174960 -1 8578
8580 3 395142 234136 174960 -1 8579
8581 3 395008 234006 175040 -1 8580
8582 3 394898 233898 175080 -1 8581
8583 3 394784 233760 175160 -1 8582
8584 3 394690 233652 175280 -1 8583
8585 3 394606 233516 175360 -1 8584
8586 3 394526 233452 175440 -1 8585
8587 3 394532 233422 175520 -1 8586
8588 3 394554 233358 175680 -1 8587
8589 3 394582 233238 175880 -1 8588
8590 3 394560 233134 176040 -1 8589
8591 3 394418 233100 176160 -1 8590
8592 3 394364 233076 176240 -1 8591
8593 3 394262 233184 176280 -1 8592
8594 3 394076 233304 176320 -1 8593
8595 3 393958 233406 176400 -1 8594
8596 3 393822 233464 176480 -1 8595
8597 3 393804 233576 176600 -1 8596
8598 3 393744 233652 176720 -1 8597
8599 3 393772 233730 176800 -1 8598
8600 3 393912 234000 176800 -1 8599
8601 3 393956 234132 176720 -1 8600
8602 3 393998 234194 176600 -1 8601
8603 3 394018 234204 176560 -1 8602
8604 3 394376 232954 176280 -1 8592
8605 3 394384 232898 176320 -1 8604
8606 3 394346 232824 176440 -1 8605
8607 3 394332 232762 176520 -1 8606
8608 3 394376 232558 176560 -1 8607
8609 3 394378 232490 176680 -1 8608
8610 3 394304 232420 176760 -1 8609
8611 3 394212 232360 176880 -1 8610
8612 3 394172 232194 176960 -1 8611
8613 3 394012 231912 177040 -1 8612
8614 3 393914 231790 177160 -1 8613
8615 3 393848 231668 177280 -1 8614
8616 3 393852 231576 177440 -1 8615
8617 3 393852 231452 177600 -1 8616
8618 3 393864 231434 177680 -1 8617
8619 3 393850 231388 177800 -1 8618
8620 3 393824 231366 177960 -1 8619
8621 3 393838 231420 178000 -1 8620
8622 3 393778 231212 178040 -1 8621
8623 3 393726 231046 178080 -1 8622
8624 3 393706 230906 178160 -1 8623
8625 3 393610 230756 178200 -1 8624
8626 3 393618 230720 178240 -1 8625
8627 3 393620 230666 178280 -1 8626
8628 3 393620 230502 178280 -1 8627
8629 3 393684 230382 178280 -1 8628
8630 3 393736 230302 178320 -1 8629
8631 3 393722 230188 178440 -1 8630
8632 3 393690 230188 178560 -1 8631
8633 3 393662 230150 178600 -1 8632
8634 3 393622 230612 178320 -1 8627
8635 3 393852 231478 178040 -1 8621
8636 3 393908 231530 178080 -1 8635
8637 3 393952 231514 178200 -1 8636
8638 3 393992 231520 178280 -1 8637
8639 3 395552 234544 174600 -1 8577
8640 3 395480 234583 174520 -1 8639
8641 3 395052 234874 174520 -1 8640
8642 3 394880 235110 174560 -1 8641
8643 3 394762 235162 174640 -1 8642
8644 3 394728 235174 174640 -1 8643
8645 3 394744 235196 174640 -1 8644
8646 3 394440 235210 174880 -1 8645
8647 3 394394 235146 174960 -1 8646
8648 3 394218 234952 175080 -1 8647
8649 3 394098 234920 175200 -1 8648
8650 3 393966 234904 175280 -1 8649
8651 3 393912 234896 175400 -1 8650
8652 3 393960 234904 175520 -1 8651
8653 3 393878 234878 175680 -1 8652
8654 3 393776 234926 175760 -1 8653
8655 3 393694 234974 175840 -1 8654
8656 3 393676 234914 175920 -1 8655
8657 3 393650 234924 176040 -1 8656
8658 3 393644 234848 176120 -1 8657
8659 3 393596 234640 176280 -1 8658
8660 3 393582 234470 176400 -1 8659
8661 3 393590 234422 176480 -1 8660
8662 3 393524 234332 176600 -1 8661
8663 3 393346 234206 176760 -1 8662
8664 3 393276 234202 176840 -1 8663
8665 3 393232 234240 176960 -1 8664
8666 3 393266 234230 177000 -1 8665
8667 3 393252 234260 177080 -1 8666
8668 3 393222 234258 177200 -1 8667
8669 3 393122 234242 177320 -1 8668
8670 3 392998 234228 177480 -1 8669
8671 3 392886 234290 177480 -1 8670
8672 3 392722 234392 177480 -1 8671
8673 3 393318 234112 177000 -1 8666
8674 3 393322 234106 177040 -1 8673
8675 3 393260 233988 176840 -1 8664
8676 3 393212 233934 176920 -1 8675
8677 3 393232 233884 176960 -1 8676
8678 3 395444 234602 174480 -1 8640
8679 3 397609 238122 173320 -1 8240
8680 3 397445 238098 173320 -1 8679
8681 3 400225 245286 170000 -1 7588
8682 3 400435 245018 170040 -1 8681
8683 3 400595 244990 170040 -1 8682
8684 3 400637 245056 170040 -1 8683
8685 3 400673 245098 170120 -1 8684
8686 3 400667 245150 170240 -1 8685
8687 3 400153 246170 169920 -1 7587
8688 3 400225 246354 170000 -1 8687
8689 3 400233 246498 170080 -1 8688
8690 3 400317 246666 170120 -1 8689
8691 3 400433 246850 170160 -1 8690
8692 3 400493 246806 170240 -1 8691
8693 3 400489 247006 170360 -1 8692
8694 3 400397 247134 170480 -1 8693
8695 3 400321 247254 170560 -1 8694
8696 3 400237 247358 170640 -1 8695
8697 3 400189 247402 170720 -1 8696
8698 3 400225 247342 170760 -1 8697
8699 3 400225 247290 170880 -1 8698
8700 3 400189 247302 171000 -1 8699
8701 3 400113 247336 171080 -1 8700
8702 3 399925 247410 171160 -1 8701
8703 3 399781 247428 171280 -1 8702
8704 3 399728 247543 171360 -1 8703
8705 3 399721 247434 171400 -1 8704
8706 3 399747 247334 171480 -1 8705
8707 3 399705 247184 171560 -1 8706
8708 3 399625 247132 171600 -1 8707
8709 3 399625 247118 171680 -1 8708
8710 3 399607 247130 171720 -1 8709
8711 3 399563 247088 171800 -1 8710
8712 3 399537 247034 171920 -1 8711
8713 3 399513 246938 172000 -1 8712
8714 3 399335 246860 172040 -1 8713
8715 3 399247 246754 172120 -1 8714
8716 3 399305 246708 172240 -1 8715
8717 3 399701 247600 171400 -1 8704
8718 3 399597 247754 171440 -1 8717
8719 3 399489 247838 171480 -1 8718
8720 3 399385 247884 171520 -1 8719
8721 3 399221 247886 171520 -1 8720
8722 3 399045 248024 171520 -1 8721
8723 3 398947 248072 171480 -1 8722
8724 3 398789 248140 171480 -1 8723
8725 3 398713 248142 171400 -1 8724
8726 3 398549 248146 171360 -1 8725
8727 3 398457 248172 171320 -1 8726
8728 3 398353 248218 171280 -1 8727
8729 3 398309 248142 171200 -1 8728
8730 3 399495 248020 171640 -1 8720
8731 3 399535 248214 171720 -1 8730
8732 3 399595 248328 171840 -1 8731
8733 3 399577 248360 171920 -1 8732
8734 3 399571 248347 171960 -1 8733
8735 3 399835 248562 171960 -1 8734
8736 3 399835 248710 172000 -1 8735
8737 3 399843 248788 172040 -1 8736
8738 3 399903 248828 172000 -1 8737
8739 3 399993 248980 171920 -1 8738
8740 3 400089 249072 171880 -1 8739
8741 3 400191 249154 171760 -1 8740
8742 3 400279 249262 171680 -1 8741
8743 3 400335 249376 171640 -1 8742
8744 3 400365 249480 171560 -1 8743
8745 3 400391 249534 171480 -1 8744
8746 3 400468 249616 171440 -1 8745
8747 3 400598 249648 171440 -1 8746
8748 3 400764 249694 171440 -1 8747
8749 3 400710 249718 171360 -1 8748
8750 3 400676 249812 171400 -1 8749
8751 3 400600 249910 171320 -1 8750
8752 3 400572 249912 171280 -1 8751
8753 3 400540 249910 171240 -1 8752
8754 3 400532 249884 171200 -1 8753
8755 3 400848 249756 171520 -1 8748
8756 3 399559 248320 172040 -1 8734
8757 3 399511 248322 172160 -1 8756
8758 3 399449 248314 172240 -1 8757
8759 3 399289 248478 172400 -1 8758
8760 3 398999 248700 172520 -1 8759
8761 3 398960 248729 172560 -1 8760
8762 3 398635 248906 172520 -1 8761
8763 3 398557 248954 172440 -1 8762
8764 3 398397 249050 172360 -1 8763
8765 3 398411 249056 172280 -1 8764
8766 3 398247 249094 172160 -1 8765
8767 3 398249 249056 172120 -1 8766
8768 3 398245 249036 172040 -1 8767
8769 3 398287 249050 172000 -1 8768
8770 3 398298 249052 171960 -1 8769
8771 3 398276 249020 171880 -1 8770
8772 3 398290 249046 171760 -1 8771
8773 3 398326 249100 171680 -1 8772
8774 3 398093 249190 172200 -1 8766
8775 3 398095 249218 172120 -1 8774
8776 3 398059 249282 172040 -1 8775
8777 3 397849 249418 172000 -1 8776
8778 3 397797 249574 171960 -1 8777
8779 3 397801 249694 171880 -1 8778
8780 3 397695 249898 171760 -1 8779
8781 3 397647 250170 171760 -1 8780
8782 3 397623 250326 171720 -1 8781
8783 3 397643 250450 171760 -1 8782
8784 3 397659 250664 171800 -1 8783
8785 3 397755 250922 171760 -1 8784
8786 3 397867 251092 171720 -1 8785
8787 3 397964 251170 171760 -1 8786
8788 3 398004 251252 171720 -1 8787
8789 3 398108 251428 171640 -1 8788
8790 3 398156 251482 171600 -1 8789
8791 3 398244 251480 171520 -1 8790
8792 3 398306 251416 171440 -1 8791
8793 3 398390 251462 171320 -1 8792
8794 3 398450 251442 171240 -1 8793
8795 3 398586 251386 171200 -1 8794
8796 3 398670 251354 171200 -1 8795
8797 3 398804 251366 171240 -1 8796
8798 3 398964 251350 171280 -1 8797
8799 3 399048 251322 171320 -1 8798
8800 3 399360 251254 171320 -1 8799
8801 3 399406 251304 171280 -1 8800
8802 3 399414 251234 171200 -1 8801
8803 3 399466 251236 171160 -1 8802
8804 3 399548 251166 171080 -1 8803
8805 3 399604 251118 171040 -1 8804
8806 3 399726 251030 170960 -1 8805
8807 3 399794 250900 170840 -1 8806
8808 3 399904 250830 170760 -1 8807
8809 3 399920 250804 170680 -1 8808
8810 3 399936 250764 170600 -1 8809
8811 3 399942 250766 170560 -1 8810
8812 3 399428 251462 171280 -1 8801
8813 3 399406 251566 171240 -1 8812
8814 3 399440 251680 171200 -1 8813
8815 3 399423 251712 171160 -1 8814
8816 3 399463 251724 171120 -1 8815
8817 3 399233 251862 171160 -1 8815
8818 3 399235 251982 171240 -1 8817
8819 3 399213 252108 171360 -1 8818
8820 3 399115 252452 171480 -1 8819
8821 3 399155 252538 171520 -1 8820
8822 3 399179 252652 171480 -1 8821
8823 3 399209 252790 171440 -1 8822
8824 3 399181 252826 171400 -1 8823
8825 3 399087 252970 171480 -1 8824
8826 3 399087 253070 171560 -1 8825
8827 3 399131 253140 171640 -1 8826
8828 3 399106 253204 171680 -1 8827
8829 3 399208 253384 171800 -1 8828
8830 3 399292 253394 171920 -1 8829
8831 3 399284 253320 172080 -1 8830
8832 3 399170 253388 172200 -1 8831
8833 3 399134 253448 172240 -1 8832
8834 3 399090 253750 172280 -1 8833
8835 3 399164 253670 172320 -1 8834
8836 3 398978 253794 172320 -1 8835
8837 3 398808 253692 172320 -1 8836
8838 3 398928 253942 172480 -1 8837
8839 3 398988 254044 172560 -1 8838
8840 3 399050 254080 172600 -1 8839
8841 3 399114 254174 172600 -1 8840
8842 3 399102 254412 172640 -1 8841
8843 3 399040 254566 172760 -1 8842
8844 3 399010 254704 172840 -1 8843
8845 3 398954 254868 172920 -1 8844
8846 3 398956 254892 172960 -1 8845
8847 3 398948 254942 173080 -1 8846
8848 3 398946 254970 173160 -1 8847
8849 3 398944 254984 173280 -1 8848
8850 3 398858 254988 173400 -1 8849
8851 3 398758 255006 173480 -1 8850
8852 3 398744 254908 173600 -1 8851
8853 3 398692 254842 173680 -1 8852
8854 3 398702 254816 173720 -1 8853
8855 3 398691 254788 173760 -1 8854
8856 3 398680 254760 173800 -1 8855
8857 3 398660 254646 173880 -1 8856
8858 3 398640 253646 172320 -1 8837
8859 3 398530 253544 172320 -1 8858
8860 3 398498 253482 172240 -1 8859
8861 3 398444 253464 172200 -1 8860
8862 3 398483 253472 172160 -1 8861
8863 3 398487 253454 172120 -1 8862
8864 3 398483 253454 172080 -1 8863
8865 3 398521 253346 172080 -1 8864
8866 3 398419 253288 172080 -1 8865
8867 3 398361 253262 172000 -1 8866
8868 3 398353 253258 171960 -1 8867
8869 3 398379 253198 171880 -1 8868
8870 3 398299 253232 171800 -1 8869
8871 3 398207 253214 171760 -1 8870
8872 3 398021 249174 172280 -1 8774
8873 3 397956 249206 172320 -1 8872
8874 3 397918 249198 172400 -1 8873
8875 3 397922 249186 172440 -1 8874
8876 3 397944 249202 172480 -1 8875
8877 3 397780 249256 172480 -1 8876
8878 3 397714 249320 172560 -1 8877
8879 3 397670 249382 172680 -1 8878
8880 3 397602 249434 172800 -1 8879
8881 3 397536 249532 172920 -1 8880
8882 3 397522 249584 172960 -1 8881
8883 3 397537 249594 173000 -1 8882
8884 3 397373 249598 173000 -1 8883
8885 3 397311 249594 173040 -1 8884
8886 3 397543 249622 173040 -1 8883
8887 3 397463 249652 173120 -1 8886
8888 3 397422 249644 173160 -1 8887
8889 3 397338 249636 173280 -1 8888
8890 3 397288 249640 173320 -1 8889
8891 3 397716 249034 172400 -1 8874
8892 3 397655 248970 172440 -1 8891
8893 3 397635 248928 172480 -1 8892
8894 3 397621 248852 172560 -1 8893
8895 3 397467 248704 172640 -1 8894
8896 3 397447 248614 172760 -1 8895
8897 3 397465 248596 172880 -1 8896
8898 3 397485 248560 172920 -1 8897
8899 3 398883 248788 172640 -1 8761
8900 3 398839 248796 172720 -1 8899
8901 3 398815 248806 172800 -1 8900
8902 3 398527 248660 172720 -1 8900
8903 3 398519 248538 172720 -1 8902
8904 3 398503 248434 172760 -1 8903
8905 3 398411 248326 172800 -1 8904
8906 3 398230 248230 172800 -1 8905
8907 3 398154 248176 172760 -1 8906
8908 3 397876 248264 172760 -1 8907
8909 3 397774 248316 172880 -1 8908
8910 3 397732 248344 172920 -1 8909
8911 3 400307 247164 171000 -1 8700
8912 3 400309 247070 171000 -1 8911
8913 3 400307 247008 171080 -1 8912
8914 3 400331 247026 171160 -1 8913
8915 3 400392 246960 171280 -1 8914
8916 3 400526 246725 171240 -1 8915
8917 3 400754 246688 171240 -1 8916
8918 3 400853 246658 171160 -1 8917
8919 3 400987 246660 171120 -1 8918
8920 3 401171 246610 171160 -1 8919
8921 3 401299 246520 171240 -1 8920
8922 3 401385 246460 171360 -1 8921
8923 3 401637 246378 171520 -1 8922
8924 3 401811 246354 171560 -1 8923
8925 3 401917 246370 171600 -1 8924
8926 3 401927 246332 171680 -1 8925
8927 3 401907 246266 171840 -1 8926
8928 3 401891 246232 171960 -1 8927
8929 3 401933 246168 172080 -1 8928
8930 3 401951 246154 172120 -1 8929
8931 3 400422 246719 171280 -1 8916
8932 3 400399 246723 171320 -1 8931
8933 3 400169 247506 170680 -1 8697
8934 3 400125 247550 170600 -1 8933
8935 3 400081 247722 170480 -1 8934
8936 3 400016 247806 170440 -1 8935
8937 3 399948 247958 170360 -1 8936
8938 3 399968 247984 170280 -1 8937
8939 3 400076 248136 170160 -1 8938
8940 3 400142 248266 170040 -1 8939
8941 3 400182 248482 169920 -1 8940
8942 3 400162 248668 169800 -1 8941
8943 3 400126 248736 169720 -1 8942
8944 3 400086 248772 169680 -1 8943
8945 3 400036 248948 169680 -1 8944
8946 3 400022 248946 169640 -1 8945
8947 3 399940 248974 169680 -1 8946
8948 3 399820 248974 169680 -1 8947
8949 3 399672 248926 169680 -1 8948
8950 3 399686 248948 169720 -1 8949
8951 3 399810 248968 169760 -1 8950
8952 3 399808 249010 169840 -1 8951
8953 3 399948 249104 169760 -1 8951
8954 3 399982 249178 169720 -1 8953
8955 3 399950 249230 169680 -1 8954
8956 3 399986 249262 169640 -1 8955
8957 3 400086 249330 169560 -1 8956
8958 3 400144 249364 169520 -1 8957
8959 3 400169 249356 169480 -1 8958
8960 3 400323 249446 169320 -1 8959
8961 3 400481 249518 169240 -1 8960
8962 3 400629 249534 169120 -1 8961
8963 3 400655 249540 169080 -1 8962
8964 3 400771 249538 168960 -1 8963
8965 3 400849 249582 168920 -1 8964
8966 3 400945 249650 168880 -1 8965
8967 3 400969 249654 168840 -1 8966
8968 3 401039 249642 168760 -1 8967
8969 3 401049 249724 168720 -1 8968
8970 3 400935 249842 168680 -1 8969
8971 3 400879 249964 168640 -1 8970
8972 3 400853 250160 168640 -1 8971
8973 3 400843 250176 168600 -1 8972
8974 3 400813 250294 168640 -1 8973
8975 3 400803 250278 168720 -1 8974
8976 3 400835 250242 168760 -1 8975
8977 3 399820 248026 170400 -1 8937
8978 3 399765 248070 170440 -1 8977
8979 3 399711 248128 170480 -1 8978
8980 3 399747 248134 170600 -1 8979
8981 3 399748 248122 170680 -1 8980
8982 3 400553 246978 170080 -1 8691
8983 3 400545 247098 170000 -1 8982
8984 3 400593 247200 169920 -1 8983
8985 3 400620 247290 169800 -1 8984
8986 3 400720 247324 169680 -1 8985
8987 3 400797 247357 169600 -1 8986
8988 3 400929 247425 169520 -1 8987
8989 3 401055 247503 169480 -1 8988
8990 3 401141 247527 169400 -1 8989
8991 3 401165 247575 169280 -1 8990
8992 3 401231 247639 169200 -1 8991
8993 3 401270 247821 169120 -1 8992
8994 3 401302 247893 169040 -1 8993
8995 3 401370 248005 169000 -1 8994
8996 3 401428 248115 168960 -1 8995
8997 3 401474 248391 168880 -1 8996
8998 3 401482 248481 168840 -1 8997
8999 3 401506 248561 168800 -1 8998
9000 3 401570 248645 168720 -1 8999
9001 3 401634 248717 168680 -1 9000
9002 3 402591 249894 167600 -1 7564
9003 3 402591 249898 167640 -1 9002
9004 3 403107 250490 167560 -1 7561
9005 3 403003 250622 167600 -1 9004
9006 3 402951 250694 167640 -1 9005
9007 3 402781 250736 167720 -1 9006
9008 3 402669 250832 167800 -1 9007
9009 3 402519 250928 167840 -1 9008
9010 3 402429 250982 167880 -1 9009
9011 3 402293 250976 167920 -1 9010
9012 3 402081 250970 167920 -1 9011
9013 3 401961 250894 167960 -1 9012
9014 3 401947 250908 167880 -1 9013
9015 3 401739 250838 167880 -1 9014
9016 3 401581 250816 167880 -1 9015
9017 3 401389 250810 167880 -1 9016
9018 3 401355 250796 167920 -1 9017
9019 3 401219 250826 167960 -1 9018
9020 3 401201 250822 168080 -1 9019
9021 3 401163 250786 168080 -1 9020
9022 3 401181 250936 167960 -1 9019
9023 3 401159 250990 167920 -1 9022
9024 3 401093 251080 167880 -1 9023
9025 3 401065 251110 167840 -1 9024
9026 3 400967 251226 167800 -1 9025
9027 3 400903 251322 167840 -1 9026
9028 3 400793 251422 167880 -1 9027
9029 3 400679 251480 167920 -1 9028
9030 3 400537 251574 167920 -1 9029
9031 3 400487 251570 168000 -1 9030
9032 3 400475 251522 168040 -1 9031
9033 3 400515 251608 167880 -1 9030
9034 3 400463 251730 167840 -1 9033
9035 3 400453 251764 167800 -1 9034
9036 3 400435 251792 167760 -1 9035
9037 3 400331 251828 167880 -1 9036
9038 3 400179 251808 167960 -1 9037
9039 3 400135 251782 168040 -1 9038
9040 3 400093 251742 168160 -1 9039
9041 3 400029 251704 168240 -1 9040
9042 3 399939 251680 168320 -1 9041
9043 3 399923 251684 168400 -1 9042
9044 3 399863 251712 168520 -1 9043
9045 3 399811 251710 168640 -1 9044
9046 3 399903 251758 168640 -1 9045
9047 3 399875 251734 168680 -1 9046
9048 3 399887 251684 168720 -1 9047
9049 3 400111 251682 168800 -1 9048
9050 3 400245 251750 168840 -1 9049
9051 3 400413 251726 168880 -1 9050
9052 3 400441 251752 168960 -1 9051
9053 3 400509 251786 169000 -1 9052
9054 3 400535 251808 169040 -1 9053
9055 3 400593 251886 169120 -1 9054
9056 3 400643 252004 169160 -1 9055
9057 3 400623 252082 169160 -1 9056
9058 3 400547 252190 169200 -1 9057
9059 3 400457 252296 169240 -1 9058
9060 3 400445 252190 169320 -1 9059
9061 3 400457 252164 169360 -1 9060
9062 3 403847 252090 168400 -1 7552
9063 3 403679 252154 168480 -1 9062
9064 3 403511 252370 168440 -1 9063
9065 3 403191 252562 168400 -1 9064
9066 3 402953 252846 168360 -1 9065
9067 3 402940 252947 168280 -1 9066
9068 3 402811 252974 168320 -1 9067
9069 3 402627 252970 168440 -1 9068
9070 3 402535 252898 168520 -1 9069
9071 3 402933 252998 168240 -1 9067
9072 3 402887 253118 168120 -1 9071
9073 3 402899 253138 168040 -1 9072
9074 3 402851 253058 167960 -1 9073
9075 3 402771 253042 167880 -1 9074
9076 3 402787 253038 167760 -1 9075
9077 3 402599 252974 167560 -1 9076
9078 3 402327 253142 167600 -1 9077
9079 3 402217 253302 167520 -1 9078
9080 3 402281 253282 167400 -1 9079
9081 3 402441 253114 167280 -1 9080
9082 3 402413 252986 167160 -1 9081
9083 3 402347 252902 167040 -1 9082
9084 3 402419 252842 166880 -1 9083
9085 3 402411 252806 166680 -1 9084
9086 3 402247 252826 166600 -1 9085
9087 3 402075 252894 166480 -1 9086
9088 3 401891 253006 166400 -1 9087
9089 3 401643 253162 166360 -1 9088
9090 3 401497 253116 166320 -1 9089
9091 3 401391 253158 166360 -1 9090
9092 3 401427 253290 166440 -1 9091
9093 3 401437 253456 166400 -1 9092
9094 3 401351 253070 166280 -1 9090
9095 3 401229 253004 166280 -1 9094
9096 3 401033 252914 166200 -1 9095
9097 3 400815 252878 166160 -1 9096
9098 3 400839 252908 166120 -1 9097
9099 3 400815 252920 166080 -1 9098
9100 3 400791 252974 166000 -1 9099
9101 3 400719 253130 165880 -1 9100
9102 3 400471 253206 165800 -1 9101
9103 3 400457 253204 165760 -1 9102
9104 3 400453 253202 165720 -1 9103
9105 3 400923 252564 166080 -1 9099
9106 3 400979 252486 166080 -1 9105
9107 3 401011 252398 166080 -1 9106
9108 3 401053 252362 166120 -1 9107
9109 3 401097 252318 166160 -1 9108
9110 3 401203 252222 166160 -1 9109
9111 3 401235 252220 166200 -1 9110
9112 3 401257 252194 166280 -1 9111
9113 3 401263 252170 166320 -1 9112
9114 3 401263 252138 166400 -1 9113
9115 3 401243 252126 166440 -1 9114
9116 3 401283 252076 166480 -1 9115
9117 3 401437 251956 166480 -1 9116
9118 3 401497 251956 166520 -1 9117
9119 3 401473 251952 166560 -1 9118
9120 3 401441 251938 166600 -1 9119
9121 3 401399 251844 166680 -1 9120
9122 3 401381 251816 166720 -1 9121
9123 3 401313 251760 166840 -1 9122
9124 3 401227 251716 166920 -1 9123
9125 3 401103 251668 167040 -1 9124
9126 3 401045 251644 167080 -1 9125
9127 3 400927 251604 167200 -1 9126
9128 3 400867 251628 167360 -1 9127
9129 3 400839 251652 167440 -1 9128
9130 3 400839 251650 167480 -1 9129
9131 3 401591 252092 166520 -1 9118
9132 3 401685 252116 166480 -1 9131
9133 3 401709 252136 166440 -1 9132
9134 3 401755 252164 166400 -1 9133
9135 3 401837 252268 166320 -1 9134
9136 3 401579 251868 166480 -1 9118
9137 3 401607 251762 166440 -1 9136
9138 3 400475 253146 166120 -1 9098
9139 3 400007 253284 166120 -1 9138
9140 3 399861 253356 166160 -1 9139
9141 3 399817 253398 166080 -1 9140
9142 3 399823 253498 165960 -1 9141
9143 3 399891 253596 165880 -1 9142
9144 3 399855 253646 165760 -1 9143
9145 3 399889 253622 165600 -1 9144
9146 3 400007 253634 165480 -1 9145
9147 3 400187 253572 165360 -1 9146
9148 3 400253 253414 165320 -1 9147
9149 3 400275 253358 165440 -1 9148
9150 3 400277 253362 165480 -1 9149
9151 3 400259 253448 165280 -1 9148
9152 3 400325 253548 165200 -1 9151
9153 3 400313 253566 165120 -1 9152
9154 3 400399 253656 165000 -1 9153
9155 3 400553 253790 164920 -1 9154
9156 3 400611 253870 164760 -1 9155
9157 3 400669 253862 164600 -1 9156
9158 3 400629 253848 164520 -1 9157
9159 3 400607 253818 164400 -1 9158
9160 3 400463 253832 164280 -1 9159
9161 3 400421 253854 164200 -1 9160
9162 3 400361 253812 164120 -1 9161
9163 3 400337 253796 164080 -1 9162
9164 3 400983 253834 164600 -1 9157
9165 3 401263 253858 164600 -1 9164
9166 3 401201 253772 164600 -1 9165
9167 3 401209 253698 164640 -1 9166
9168 3 401317 253586 164680 -1 9167
9169 3 401451 253528 164720 -1 9168
9170 3 401557 253492 164760 -1 9169
9171 3 401611 253566 164800 -1 9170
9172 3 401639 253430 164760 -1 9171
9173 3 401739 253332 164760 -1 9172
9174 3 401913 253202 164760 -1 9173
9175 3 401995 253148 164720 -1 9174
9176 3 402107 253062 164720 -1 9175
9177 3 402107 253058 164760 -1 9176
9178 3 402099 253016 164800 -1 9177
9179 3 402107 253022 164840 -1 9178
9180 3 402095 253026 164880 -1 9179
9181 3 401231 253814 164560 -1 9165
9182 3 401175 253802 164520 -1 9181
9183 3 401163 253828 164480 -1 9182
9184 3 401223 253978 164440 -1 9183
9185 3 401291 254116 164400 -1 9184
9186 3 401325 254220 164360 -1 9185
9187 3 401369 254272 164320 -1 9186
9188 3 401407 254342 164280 -1 9187
9189 3 401425 254244 164160 -1 9188
9190 3 401437 254154 164080 -1 9189
9191 3 401443 254110 164040 -1 9190
9192 3 401467 253926 164040 -1 9191
9193 3 401525 253862 163960 -1 9192
9194 3 401627 253822 163880 -1 9193
9195 3 401383 254364 164400 -1 9187
9196 3 401339 254426 164480 -1 9195
9197 3 401319 254462 164520 -1 9196
9198 3 401289 254512 164640 -1 9197
9199 3 401277 254444 164760 -1 9198
9200 3 401253 254470 164880 -1 9199
9201 3 401143 254536 165000 -1 9200
9202 3 401111 254632 165080 -1 9201
9203 3 401081 254750 165200 -1 9202
9204 3 400987 254852 165200 -1 9203
9205 3 400965 254908 165240 -1 9204
9206 3 400783 255138 165320 -1 9205
9207 3 400667 255172 165400 -1 9206
9208 3 400639 255154 165520 -1 9207
9209 3 400413 255242 165640 -1 9208
9210 3 400355 255260 165680 -1 9209
9211 3 400275 255350 165720 -1 9210
9212 3 400205 255402 165720 -1 9211
9213 3 400147 255448 165760 -1 9212
9214 3 400095 255456 165800 -1 9213
9215 3 401393 253944 164640 -1 9165
9216 3 401449 254004 164680 -1 9215
9217 3 401485 253982 164720 -1 9216
9218 3 401535 253928 164760 -1 9217
9219 3 401545 253906 164800 -1 9218
9220 3 401535 254004 164800 -1 9219
9221 3 401555 254074 164840 -1 9220
9222 3 401595 254100 164920 -1 9221
9223 3 401663 254126 165040 -1 9222
9224 3 401701 254118 165160 -1 9223
9225 3 401819 254152 165280 -1 9224
9226 3 401867 254180 165400 -1 9225
9227 3 401911 254212 165480 -1 9226
9228 3 402013 254188 165520 -1 9227
9229 3 402107 254166 165560 -1 9228
9230 3 402259 254194 165640 -1 9229
9231 3 402357 254212 165600 -1 9230
9232 3 402441 254318 165600 -1 9231
9233 3 402493 254314 165520 -1 9232
9234 3 402609 254326 165440 -1 9233
9235 3 402655 254358 165400 -1 9234
9236 3 402779 254380 165360 -1 9235
9237 3 402865 254384 165320 -1 9236
9238 3 403007 254326 165240 -1 9237
9239 3 403005 254310 165200 -1 9238
9240 3 402971 254306 165160 -1 9239
9241 3 403029 254270 165120 -1 9240
9242 3 403027 254212 165040 -1 9241
9243 3 402955 254162 165000 -1 9242
9244 3 402977 254180 164920 -1 9243
9245 3 403029 254182 164840 -1 9244
9246 3 403053 254088 164720 -1 9245
9247 3 403091 254082 164680 -1 9246
9248 3 403139 254014 164560 -1 9247
9249 3 403161 253904 164480 -1 9248
9250 3 403171 253874 164440 -1 9249
9251 3 401555 253884 164840 -1 9219
9252 3 399849 253402 166240 -1 9140
9253 3 399871 253492 166280 -1 9252
9254 3 399967 253674 166280 -1 9253
9255 3 402211 252930 166360 -1 9088
9256 3 402251 252982 166320 -1 9255
9257 3 402291 253046 166280 -1 9256
9258 3 402195 253382 167720 -1 9078
9259 3 402171 253490 167840 -1 9258
9260 3 402225 253582 167880 -1 9259
9261 3 402263 253604 167920 -1 9260
9262 3 402223 253628 167960 -1 9261
9263 3 402157 253194 167840 -1 9259
9264 3 402137 253118 167880 -1 9263
9265 3 402089 253060 167960 -1 9264
9266 3 401909 252850 168040 -1 9265
9267 3 401827 252736 168080 -1 9266
9268 3 401751 252666 168080 -1 9267
9269 3 401823 252682 168000 -1 9268
9270 3 401811 252672 167960 -1 9269
9271 3 402635 253082 167920 -1 9075
9272 3 402563 253106 168000 -1 9271
9273 3 402455 253142 168120 -1 9272
9274 3 402355 253122 168200 -1 9273
9275 3 402317 253104 168240 -1 9274
9276 3 402157 253066 168280 -1 9275
9277 3 402035 253134 168320 -1 9276
9278 3 401981 253162 168280 -1 9277
9279 3 401877 253192 168240 -1 9278
9280 3 401749 253336 168160 -1 9279
9281 3 401553 253342 168160 -1 9280
9282 3 401513 253354 168120 -1 9281
9283 3 402091 253016 168400 -1 9277
9284 3 402935 253462 168040 -1 9073
9285 3 405947 252350 168240 -1 7549
9286 3 406637 252354 169080 -1 7544
9287 3 406469 252466 169200 -1 9286
9288 3 406381 252490 169240 -1 9287
9289 3 406271 252516 169320 -1 9288
9290 3 406131 252594 169360 -1 9289
9291 3 406007 252644 169400 -1 9290
9292 3 405867 252648 169480 -1 9291
9293 3 405575 252680 169560 -1 9292
9294 3 405505 252662 169640 -1 9293
9295 3 405453 252668 169720 -1 9294
9296 3 405429 252680 169840 -1 9295
9297 3 405421 252694 170000 -1 9296
9298 3 405371 252720 170200 -1 9297
9299 3 405263 252744 170400 -1 9298
9300 3 405057 252786 170560 -1 9299
9301 3 404975 252824 170720 -1 9300
9302 3 404913 252856 170840 -1 9301
9303 3 404775 252912 171000 -1 9302
9304 3 404651 252854 171160 -1 9303
9305 3 404585 252808 171280 -1 9304
9306 3 404655 252888 171520 -1 9305
9307 3 404621 252806 171640 -1 9306
9308 3 404587 252652 171800 -1 9307
9309 3 404607 252644 171920 -1 9308
9310 3 404565 252564 172080 -1 9309
9311 3 404517 252556 172240 -1 9310
9312 3 404425 252522 172320 -1 9311
9313 3 404509 252532 172360 -1 9312
9314 3 404639 252480 172400 -1 9313
9315 3 404669 252472 172440 -1 9314
9316 3 404763 252502 172520 -1 9315
9317 3 404821 252546 172600 -1 9316
9318 3 404201 252338 172360 -1 9312
9319 3 404077 252198 172400 -1 9318
9320 3 403935 252016 172400 -1 9319
9321 3 403895 251880 172240 -1 9320
9322 3 403907 251990 172440 -1 9320
9323 3 403842 251948 172520 -1 9322
9324 3 403537 252284 172520 -1 9323
9325 3 403429 252392 172520 -1 9324
9326 3 403391 252414 172560 -1 9325
9327 3 403343 252432 172600 -1 9326
9328 3 403291 252480 172640 -1 9327
9329 3 403175 252544 172720 -1 9328
9330 3 402961 252640 172720 -1 9329
9331 3 402867 252708 172720 -1 9330
9332 3 402741 252790 172680 -1 9331
9333 3 402675 252902 172680 -1 9332
9334 3 402471 252976 172640 -1 9333
9335 3 402325 253012 172680 -1 9334
9336 3 402189 253008 172720 -1 9335
9337 3 402037 253020 172720 -1 9336
9338 3 401875 253016 172760 -1 9337
9339 3 401751 253040 172800 -1 9338
9340 3 401619 253092 172880 -1 9339
9341 3 401571 253164 172880 -1 9340
9342 3 403745 251886 172640 -1 9323
9343 3 403675 251840 172760 -1 9342
9344 3 403555 251736 172920 -1 9343
9345 3 403431 251748 173000 -1 9344
9346 3 403377 251756 173080 -1 9345
9347 3 403215 251748 173160 -1 9346
9348 3 403129 251708 173240 -1 9347
9349 3 403067 251698 173320 -1 9348
9350 3 403039 251702 173360 -1 9349
9351 3 402995 251680 173400 -1 9350
9352 3 402915 251618 173520 -1 9351
9353 3 402839 251540 173640 -1 9352
9354 3 402831 251538 173680 -1 9353
9355 3 402955 251666 173800 -1 9354
9356 3 403263 251734 173920 -1 9355
9357 3 403375 251754 173920 -1 9356
9358 3 403491 251768 174000 -1 9357
9359 3 403609 251836 174040 -1 9358
9360 3 403675 251932 174160 -1 9359
9361 3 403681 251906 174240 -1 9360
9362 3 403867 251830 174360 -1 9361
9363 3 403891 251762 174440 -1 9362
9364 3 403902 251653 174520 -1 9363
9365 3 403907 251598 174560 -1 9364
9366 3 403961 251482 174640 -1 9365
9367 3 404097 251316 174680 -1 9366
9368 3 404088 251179 174720 -1 9367
9369 3 404009 250946 174640 -1 9368
9370 3 404295 250936 174640 -1 9369
9371 3 404473 250864 174640 -1 9370
9372 3 404589 250810 174560 -1 9371
9373 3 404639 250822 174520 -1 9372
9374 3 404763 250754 174400 -1 9373
9375 3 404797 250652 174360 -1 9374
9376 3 404885 250526 174240 -1 9375
9377 3 404923 250516 174200 -1 9376
9378 3 404961 250480 174160 -1 9377
9379 3 405153 250304 174160 -1 9378
9380 3 405125 250334 174080 -1 9379
9381 3 405379 250202 174080 -1 9379
9382 3 405485 250148 174080 -1 9381
9383 3 405513 250122 174040 -1 9382
9384 3 405587 250072 174000 -1 9383
9385 3 405509 250018 174000 -1 9384
9386 3 405535 249968 174000 -1 9385
9387 3 405523 249878 174040 -1 9386
9388 3 405529 249824 174080 -1 9387
9389 3 405585 249736 174080 -1 9388
9390 3 405683 249654 174080 -1 9389
9391 3 405793 249556 174080 -1 9390
9392 3 405913 249410 174080 -1 9391
9393 3 405965 249282 174080 -1 9392
9394 3 406069 249134 174080 -1 9393
9395 3 406071 248996 174080 -1 9394
9396 3 406083 248888 174160 -1 9395
9397 3 406147 248860 174200 -1 9396
9398 3 406199 248770 174280 -1 9397
9399 3 406309 248678 174280 -1 9398
9400 3 406401 248624 174280 -1 9399
9401 3 406499 248510 174280 -1 9400
9402 3 406547 248460 174240 -1 9401
9403 3 406597 248416 174200 -1 9402
9404 3 406651 248376 174160 -1 9403
9405 3 406681 248294 174040 -1 9404
9406 3 406683 248134 174040 -1 9405
9407 3 406675 248028 174080 -1 9406
9408 3 406541 247914 174160 -1 9407
9409 3 406525 247714 174240 -1 9408
9410 3 406467 247656 174280 -1 9409
9411 3 406433 247518 174360 -1 9410
9412 3 406397 247372 174440 -1 9411
9413 3 405621 250050 173960 -1 9384
9414 3 405755 250042 173920 -1 9413
9415 3 405811 250014 173880 -1 9414
9416 3 405915 250012 173840 -1 9415
9417 3 406005 250014 173800 -1 9416
9418 3 406049 250046 173760 -1 9417
9419 3 406225 250112 173720 -1 9418
9420 3 406309 250168 173720 -1 9419
9421 3 406461 250198 173720 -1 9420
9422 3 406595 250302 173720 -1 9421
9423 3 406695 250398 173720 -1 9422
9424 3 406775 250476 173720 -1 9423
9425 3 406845 250504 173680 -1 9424
9426 3 406887 250508 173600 -1 9425
9427 3 407069 250564 173480 -1 9426
9428 3 407091 250604 173400 -1 9427
9429 3 407077 250686 173320 -1 9428
9430 3 407177 250774 173240 -1 9429
9431 3 407279 250822 173200 -1 9430
9432 3 407497 250882 173200 -1 9431
9433 3 407467 250904 173120 -1 9432
9434 3 403969 250830 174600 -1 9369
9435 3 403939 250752 174600 -1 9434
9436 3 403927 250580 174640 -1 9435
9437 3 404001 250474 174680 -1 9436
9438 3 404029 250352 174720 -1 9437
9439 3 404029 250274 174760 -1 9438
9440 3 404053 250118 174760 -1 9439
9441 3 404067 250050 174800 -1 9440
9442 3 404137 249930 174760 -1 9441
9443 3 404237 249828 174760 -1 9442
9444 3 404253 249796 174800 -1 9443
9445 3 404291 249758 174880 -1 9444
9446 3 404079 251042 174760 -1 9368
9447 3 404023 250960 174920 -1 9446
9448 3 403995 250846 175000 -1 9447
9449 3 403973 250752 175120 -1 9448
9450 3 403958 250680 175160 -1 9449
9451 3 403909 251274 175160 -1 9450
9452 3 403945 251306 175320 -1 9451
9453 3 403965 251284 175360 -1 9452
9454 3 403795 251248 175440 -1 9453
9455 3 403749 251218 175480 -1 9454
9456 3 403681 251198 175560 -1 9455
9457 3 403641 251212 175600 -1 9456
9458 3 403627 251226 175640 -1 9457
9459 3 403573 251364 175720 -1 9458
9460 3 403523 251380 175760 -1 9459
9461 3 403483 251358 175800 -1 9460
9462 3 403437 251284 175880 -1 9461
9463 3 403435 251234 175920 -1 9462
9464 3 403445 251264 176000 -1 9463
9465 3 403467 251298 176080 -1 9464
9466 3 403497 251170 176280 -1 9465
9467 3 403519 251084 176280 -1 9466
9468 3 403503 251020 176320 -1 9467
9469 3 403557 251062 176200 -1 9468
9470 3 403913 250462 175280 -1 9450
9471 3 403887 250374 175360 -1 9470
9472 3 403847 250330 175480 -1 9471
9473 3 403811 250280 175560 -1 9472
9474 3 403757 250254 175680 -1 9473
9475 3 403735 250228 175760 -1 9474
9476 3 403851 250116 175800 -1 9475
9477 3 403855 250104 175840 -1 9476
9478 3 403889 250028 175880 -1 9477
9479 3 403907 249948 175920 -1 9478
9480 3 403879 249832 176040 -1 9479
9481 3 403767 249770 176160 -1 9480
9482 3 403711 249760 176320 -1 9481
9483 3 403669 249612 176400 -1 9482
9484 3 403691 249562 176440 -1 9483
9485 3 403663 249356 176520 -1 9484
9486 3 403639 249216 176640 -1 9485
9487 3 403663 249102 176680 -1 9486
9488 3 403707 248944 176720 -1 9487
9489 3 403753 248828 176800 -1 9488
9490 3 403769 248726 176920 -1 9489
9491 3 403817 248604 176960 -1 9490
9492 3 403769 248632 177040 -1 9491
9493 3 403833 248498 177080 -1 9492
9494 3 403749 248558 177160 -1 9493
9495 3 404107 248250 177080 -1 9493
9496 3 404023 248262 177080 -1 9495
9497 3 403981 248004 177080 -1 9496
9498 3 404023 247808 177160 -1 9497
9499 3 404013 247660 177200 -1 9498
9500 3 404007 247452 177200 -1 9499
9501 3 404001 247318 177200 -1 9500
9502 3 403971 247332 177280 -1 9501
9503 3 404061 247264 177200 -1 9501
9504 3 404121 247142 177200 -1 9503
9505 3 404161 247072 177160 -1 9504
9506 3 404195 246984 177160 -1 9505
9507 3 404277 246910 177120 -1 9506
9508 3 404337 246860 177080 -1 9507
9509 3 404401 246852 177040 -1 9508
9510 3 404507 246818 177080 -1 9509
9511 3 404661 246758 177120 -1 9510
9512 3 404715 246762 177160 -1 9511
9513 3 404751 246794 177280 -1 9512
9514 3 404299 248244 177080 -1 9495
9515 3 404303 248218 177120 -1 9514
9516 3 404309 248200 177160 -1 9515
9517 3 404367 248068 177160 -1 9516
9518 3 404515 247992 177160 -1 9517
9519 3 404611 247974 177200 -1 9518
9520 3 404769 247914 177280 -1 9519
9521 3 404913 247898 177320 -1 9520
9522 3 405035 247848 177400 -1 9521
9523 3 405089 247796 177400 -1 9522
9524 3 405219 247752 177440 -1 9523
9525 3 405297 247716 177560 -1 9524
9526 3 405295 247606 177600 -1 9525
9527 3 405317 247492 177600 -1 9526
9528 3 405441 247406 177600 -1 9527
9529 3 405587 247364 177600 -1 9528
9530 3 405576 247360 177640 -1 9529
9531 3 405517 247196 177640 -1 9530
9532 3 405471 247102 177600 -1 9531
9533 3 405443 247060 177560 -1 9532
9534 3 405335 246960 177560 -1 9533
9535 3 405279 246700 177560 -1 9534
9536 3 405257 246710 177520 -1 9535
9537 3 405233 246672 177480 -1 9536
9538 3 405169 246598 177400 -1 9537
9539 3 405127 246530 177480 -1 9537
9540 3 405131 246528 177520 -1 9539
9541 3 405565 247356 177680 -1 9530
9542 3 405593 247414 177760 -1 9541
9543 3 405607 247458 177840 -1 9542
9544 3 405393 247826 177560 -1 9525
9545 3 405411 247870 177560 -1 9544
9546 3 405419 247876 177640 -1 9545
9547 3 405413 247864 177680 -1 9546
9548 3 405357 248094 177560 -1 9545
9549 3 405342 248149 177520 -1 9548
9550 3 405527 248206 177400 -1 9549
9551 3 405571 248262 177400 -1 9550
9552 3 405659 248326 177360 -1 9551
9553 3 405731 248394 177280 -1 9552
9554 3 405787 248426 177160 -1 9553
9555 3 405865 248512 177040 -1 9554
9556 3 405933 248554 177080 -1 9555
9557 3 406049 248696 177080 -1 9556
9558 3 406165 248756 177040 -1 9557
9559 3 406355 248866 177000 -1 9558
9560 3 406411 248906 176960 -1 9559
9561 3 405327 248204 177480 -1 9549
9562 3 405311 248314 177440 -1 9561
9563 3 405339 248394 177360 -1 9562
9564 3 405337 248502 177280 -1 9563
9565 3 405337 248498 177240 -1 9564
9566 3 405349 248456 177120 -1 9565
9567 3 405349 248462 177080 -1 9566
9568 3 405335 248512 177040 -1 9567
9569 3 405387 248120 177640 -1 9548
9570 3 405433 248126 177680 -1 9569
9571 3 405463 248224 177800 -1 9570
9572 3 405489 248276 177880 -1 9571
9573 3 405547 248286 177960 -1 9572
9574 3 405609 248250 178080 -1 9573
9575 3 405719 248242 178200 -1 9574
9576 3 405775 248244 178320 -1 9575
9577 3 405907 248200 178320 -1 9576
9578 3 405979 248178 178360 -1 9577
9579 3 405901 248182 178440 -1 9578
9580 3 406113 248190 178280 -1 9578
9581 3 406153 248184 178240 -1 9580
9582 3 406257 248176 178240 -1 9581
9583 3 406317 248214 178280 -1 9582
9584 3 406417 248266 178360 -1 9583
9585 3 406497 248370 178440 -1 9584
9586 3 406491 248392 178520 -1 9585
9587 3 406615 248384 178440 -1 9585
9588 3 406703 248476 178400 -1 9587
9589 3 406721 248570 178480 -1 9588
9590 3 406715 248578 178520 -1 9589
9591 3 406753 248616 178560 -1 9590
9592 3 406837 248692 178600 -1 9591
9593 3 406949 248780 178640 -1 9592
9594 3 407111 248800 178680 -1 9593
9595 3 407303 248794 178760 -1 9594
9596 3 407297 248814 178800 -1 9595
9597 3 403531 249770 176400 -1 9483
9598 3 403483 249790 176440 -1 9597
9599 3 403369 249840 176520 -1 9598
9600 3 403343 249936 176560 -1 9599
9601 3 403325 249992 176560 -1 9600
9602 3 403235 250090 176520 -1 9601
9603 3 403157 250112 176560 -1 9602
9604 3 402923 250160 176560 -1 9603
9605 3 402975 250126 176640 -1 9604
9606 3 403021 250124 176720 -1 9605
9607 3 402771 250134 176520 -1 9604
9608 3 402727 250170 176440 -1 9607
9609 3 402723 250228 176400 -1 9608
9610 3 402711 250266 176360 -1 9609
9611 3 402721 250296 176320 -1 9610
9612 3 403265 250126 176480 -1 9602
9613 3 403517 250274 175760 -1 9475
9614 3 403381 250282 175800 -1 9613
9615 3 403283 250366 175800 -1 9614
9616 3 403241 250380 175840 -1 9615
9617 3 403135 250432 175880 -1 9616
9618 3 403089 250428 175920 -1 9617
9619 3 402961 250368 176000 -1 9618
9620 3 402813 250362 176080 -1 9619
9621 3 402793 250370 176120 -1 9620
9622 3 403277 250398 175760 -1 9615
9623 3 403305 250416 175720 -1 9622
9624 3 403371 250460 175640 -1 9623
9625 3 403397 250486 175600 -1 9624
9626 3 403709 252288 174160 -1 9360
9627 3 402525 251442 173720 -1 9354
9628 3 402381 251366 173760 -1 9627
9629 3 402257 251302 173800 -1 9628
9630 3 402189 251294 173880 -1 9629
9631 3 402059 251218 173920 -1 9630
9632 3 401961 251194 174000 -1 9631
9633 3 401721 251150 174000 -1 9632
9634 3 401563 251136 174000 -1 9633
9635 3 401437 251142 174000 -1 9634
9636 3 401401 251168 174040 -1 9635
9637 3 401369 251092 174080 -1 9636
9638 3 401285 251114 174200 -1 9637
9639 3 401099 251136 174320 -1 9638
9640 3 400989 251212 174400 -1 9639
9641 3 400913 251170 174480 -1 9640
9642 3 400903 251152 174520 -1 9641
9643 3 400953 251140 174600 -1 9642
9644 3 400891 251102 174720 -1 9643
9645 3 400923 251110 174800 -1 9644
9646 3 400917 251226 174400 -1 9640
9647 3 400803 251258 174400 -1 9646
9648 3 400715 251166 174400 -1 9647
9649 3 400735 251172 174360 -1 9648
9650 3 400721 251178 174320 -1 9649
9651 3 401057 251208 174320 -1 9639
9652 3 401085 251348 174320 -1 9651
9653 3 401125 251384 174280 -1 9652
9654 3 402019 251072 174000 -1 9632
9655 3 402023 251008 174040 -1 9654
9656 3 402099 250878 174080 -1 9655
9657 3 401991 250736 174080 -1 9656
9658 3 401941 250596 174040 -1 9657
9659 3 402033 250522 174000 -1 9658
9660 3 402109 250432 173960 -1 9659
9661 3 402183 250430 173880 -1 9660
9662 3 402221 250424 173760 -1 9661
9663 3 402227 250434 173680 -1 9662
9664 3 402227 250448 173560 -1 9663
9665 3 402245 250476 173480 -1 9664
9666 3 402263 250476 173360 -1 9665
9667 3 402241 250492 173240 -1 9666
9668 3 402243 250588 173200 -1 9667
9669 3 402237 250658 173160 -1 9668
9670 3 402245 250662 173120 -1 9669
9671 3 402261 250676 173080 -1 9670
9672 3 402197 250716 173000 -1 9671
9673 3 402205 250694 172920 -1 9672
9674 3 402311 250756 172800 -1 9673
9675 3 402347 250752 172760 -1 9674
9676 3 402383 250690 172720 -1 9675
9677 3 402397 250634 172680 -1 9676
9678 3 402501 250568 172680 -1 9677
9679 3 402625 250520 172680 -1 9678
9680 3 402705 250558 172640 -1 9679
9681 3 402751 250616 172640 -1 9680
9682 3 402793 250646 172560 -1 9681
9683 3 402159 250934 174160 -1 9656
9684 3 402179 250974 174240 -1 9683
9685 3 402183 250990 174400 -1 9684
9686 3 402175 250938 174600 -1 9685
9687 3 402175 250938 174640 -1 9686
9688 3 402225 250710 174640 -1 9687
9689 3 402227 250632 174640 -1 9688
9690 3 402225 250550 174680 -1 9689
9691 3 402261 250466 174760 -1 9690
9692 3 402243 250482 174800 -1 9691
9693 3 402223 250478 174840 -1 9692
9694 3 402143 250408 174880 -1 9693
9695 3 402167 250424 174960 -1 9694
9696 3 402183 250436 175040 -1 9695
9697 3 402209 250510 175120 -1 9696
9698 3 402269 250752 175240 -1 9697
9699 3 402235 250808 175360 -1 9698
9700 3 402177 250780 175560 -1 9699
9701 3 402111 250742 175760 -1 9700
9702 3 401977 250736 175960 -1 9701
9703 3 401967 250710 176000 -1 9702
9704 3 401953 250722 176120 -1 9703
9705 3 401941 250740 176240 -1 9704
9706 3 401917 250674 176280 -1 9705
9707 3 401929 250654 176320 -1 9706
9708 3 401741 250692 176360 -1 9707
9709 3 401709 250642 176440 -1 9708
9710 3 401569 250516 176560 -1 9709
9711 3 401443 250462 176720 -1 9710
9712 3 401387 250450 176840 -1 9711
9713 3 401331 250376 176960 -1 9712
9714 3 401311 250334 177080 -1 9713
9715 3 401325 250298 177200 -1 9714
9716 3 401341 250258 177280 -1 9715
9717 3 401355 250210 177400 -1 9716
9718 3 401349 250144 177440 -1 9717
9719 3 401371 250018 177600 -1 9718
9720 3 401499 249882 177760 -1 9719
9721 3 401339 249912 177880 -1 9720
9722 3 401363 249890 178000 -1 9721
9723 3 401429 249774 178120 -1 9722
9724 3 401436 249772 178160 -1 9723
9725 3 401451 249768 178240 -1 9724
9726 3 401461 249764 178280 -1 9725
9727 3 401441 249768 178440 -1 9726
9728 3 401349 249820 178600 -1 9727
9729 3 401249 249924 178760 -1 9728
9730 3 401299 249914 178920 -1 9729
9731 3 401281 249894 179000 -1 9730
9732 3 401337 249824 179080 -1 9731
9733 3 401337 249802 179120 -1 9732
9734 3 401399 249604 179240 -1 9733
9735 3 401399 249592 179360 -1 9734
9736 3 401367 249504 179400 -1 9735
9737 3 401429 249494 179480 -1 9736
9738 3 402099 250374 175080 -1 9696
9739 3 402003 250334 175160 -1 9738
9740 3 401947 250272 175200 -1 9739
9741 3 401863 250190 175320 -1 9740
9742 3 401785 250070 175400 -1 9741
9743 3 401777 249990 175440 -1 9742
9744 3 401741 249964 175360 -1 9743
9745 3 401705 249980 175280 -1 9744
9746 3 401673 249992 175240 -1 9745
9747 3 401489 250012 175240 -1 9746
9748 3 401499 250004 175200 -1 9747
9749 3 401545 249972 175160 -1 9748
9750 3 401559 249978 175120 -1 9749
9751 3 401555 249876 175000 -1 9750
9752 3 401587 249858 174840 -1 9751
9753 3 401547 249922 174680 -1 9752
9754 3 401557 249928 174640 -1 9753
9755 3 401609 249946 174520 -1 9754
9756 3 401579 249972 174480 -1 9755
9757 3 401567 249984 174400 -1 9756
9758 3 401569 250082 174280 -1 9757
9759 3 402097 251240 174640 -1 9687
9760 3 402021 251326 174640 -1 9759
9761 3 401887 251376 174680 -1 9760
9762 3 401783 251510 174640 -1 9761
9763 3 401739 251650 174600 -1 9762
9764 3 401641 251890 174520 -1 9763
9765 3 401649 251974 174480 -1 9764
9766 3 401631 252026 174440 -1 9765
9767 3 401555 252074 174400 -1 9766
9768 3 401555 252108 174360 -1 9767
9769 3 401461 252244 174320 -1 9768
9770 3 401427 252306 174240 -1 9769
9771 3 401407 252442 174160 -1 9770
9772 3 401305 252650 174160 -1 9771
9773 3 401259 252730 174200 -1 9772
9774 3 401185 252784 174240 -1 9773
9775 3 401385 252288 174200 -1 9770
9776 3 401313 252288 174160 -1 9775
9777 3 401297 252330 174040 -1 9776
9778 3 401507 252000 174360 -1 9768
9779 3 401503 251996 174320 -1 9778
9780 3 401369 252018 174240 -1 9779
9781 3 401313 252066 174160 -1 9780
9782 3 401285 252094 174080 -1 9781
9783 3 401225 252126 174040 -1 9782
9784 3 401661 251674 174640 -1 9763
9785 3 401639 251656 174680 -1 9784
9786 3 401797 251310 173920 -1 9631
9787 3 401823 251354 173880 -1 9786
9788 3 401837 251414 173800 -1 9787
9789 3 402913 251348 173680 -1 9353
9790 3 403017 251198 173720 -1 9789
9791 3 403095 251072 173720 -1 9790
9792 3 403135 250966 173760 -1 9791
9793 3 403201 250872 173760 -1 9792
9794 3 403231 250880 173800 -1 9793
9795 3 403291 250766 173680 -1 9794
9796 3 403355 250680 173640 -1 9795
9797 3 403377 250680 173600 -1 9796
9798 3 403449 250648 173480 -1 9797
9799 3 403571 250556 173400 -1 9798
9800 3 403639 250498 173320 -1 9799
9801 3 403713 250430 173280 -1 9800
9802 3 403751 250390 173200 -1 9801
9803 3 403795 250323 173160 -1 9802
9804 3 403839 250256 173120 -1 9803
9805 3 403901 250170 173120 -1 9804
9806 3 403973 250036 173040 -1 9805
9807 3 404045 249850 172960 -1 9806
9808 3 404081 249718 172960 -1 9807
9809 3 404101 249720 172880 -1 9808
9810 3 404045 249692 172840 -1 9809
9811 3 404057 249694 172800 -1 9810
9812 3 404069 249642 172720 -1 9811
9813 3 404021 249654 172600 -1 9812
9814 3 403983 249626 172520 -1 9813
9815 3 404011 249584 172400 -1 9814
9816 3 404127 249558 172320 -1 9815
9817 3 404173 249600 172240 -1 9816
9818 3 404059 249522 172200 -1 9817
9819 3 403939 249502 172160 -1 9818
9820 3 403939 249504 172120 -1 9819
9821 3 403885 249512 172000 -1 9820
9822 3 403735 249604 171960 -1 9821
9823 3 403735 249610 171920 -1 9822
9824 3 403717 249606 171840 -1 9823
9825 3 403721 249608 171720 -1 9824
9826 3 403787 249610 171640 -1 9825
9827 3 403783 249718 171600 -1 9826
9828 3 403647 249774 171480 -1 9827
9829 3 403543 249750 171360 -1 9828
9830 3 403483 249734 171320 -1 9829
9831 3 403419 249636 171320 -1 9830
9832 3 403405 249530 171320 -1 9831
9833 3 403397 249530 171280 -1 9832
9834 3 403375 249536 171240 -1 9833
9835 3 403315 249524 171200 -1 9834
9836 3 403315 249502 171120 -1 9835
9837 3 403313 249438 171040 -1 9836
9838 3 403289 249332 171000 -1 9837
9839 3 403279 249264 170960 -1 9838
9840 3 404181 249550 172960 -1 9808
9841 3 404239 249430 173000 -1 9840
9842 3 404271 249412 173000 -1 9841
9843 3 404221 249338 173040 -1 9842
9844 3 404095 249192 173080 -1 9843
9845 3 404047 249114 173120 -1 9844
9846 3 404035 249062 173160 -1 9845
9847 3 403959 248972 173240 -1 9846
9848 3 403737 248924 173320 -1 9847
9849 3 403505 248926 173280 -1 9848
9850 3 403451 248932 173240 -1 9849
9851 3 403767 250320 173280 -1 9802
9852 3 403769 250298 173360 -1 9851
9853 3 403749 250298 173400 -1 9852
9854 3 403777 250288 173520 -1 9853
9855 3 403163 251648 173120 -1 9347
9856 3 403101 251492 173120 -1 9855
9857 3 403121 251446 173080 -1 9856
9858 3 403183 251466 173040 -1 9857
9859 3 404477 252508 171800 -1 9308
9860 3 404397 252442 171760 -1 9859
9861 3 404311 252430 171800 -1 9860
9862 3 404271 252398 171840 -1 9861
9863 3 404259 252350 171880 -1 9862
9864 3 404161 252234 172000 -1 9863
9865 3 404091 252320 172000 -1 9864
9866 3 404071 252406 171960 -1 9865
9867 3 404017 252518 171960 -1 9866
9868 3 403747 252468 172040 -1 9867
9869 3 403611 252466 172040 -1 9868
9870 3 403497 252534 172000 -1 9869
9871 3 403379 252602 172000 -1 9870
9872 3 403331 252688 171960 -1 9871
9873 3 403389 252818 171960 -1 9872
9874 3 403357 252880 171960 -1 9873
9875 3 403311 252938 172000 -1 9874
9876 3 403281 253030 172000 -1 9875
9877 3 403243 253104 172040 -1 9876
9878 3 403177 253196 172040 -1 9877
9879 3 403145 253324 172000 -1 9878
9880 3 403113 253402 171960 -1 9879
9881 3 403187 253496 172000 -1 9880
9882 3 403217 253582 172040 -1 9881
9883 3 403277 253718 172000 -1 9882
9884 3 403319 253932 171920 -1 9883
9885 3 403293 254028 171840 -1 9884
9886 3 426363 255686 155280 -1 1224
9887 3 426491 255566 155160 -1 9886
9888 3 426587 255582 155000 -1 9887
9889 3 426587 255582 154880 -1 9888
9890 3 426403 255630 154760 -1 9889
9891 3 426395 255638 154520 -1 9890
9892 3 426427 255558 154360 -1 9891
9893 3 426427 255558 154200 -1 9892
9894 3 426427 255558 154040 -1 9893
9895 3 426427 255558 153840 -1 9894
9896 3 426763 255382 153720 -1 9895
9897 3 426763 255302 153560 -1 9896
9898 3 426875 255134 153440 -1 9897
9899 3 426851 254982 153280 -1 9898
9900 3 426852 254872 153160 -1 9899
9901 3 426867 254854 153120 -1 9900
9902 3 427099 254950 152920 -1 9901
9903 3 427211 254958 152760 -1 9902
9904 3 427315 254886 152600 -1 9903
9905 3 427451 254782 152400 -1 9904
9906 3 427603 254726 152240 -1 9905
9907 3 427771 254686 152120 -1 9906
9908 3 427891 254614 151960 -1 9907
9909 3 427987 254526 151840 -1 9908
9910 3 427995 254526 151680 -1 9909
9911 3 428099 254446 151520 -1 9910
9912 3 428199 254446 151400 -1 9911
9913 3 428279 254414 151280 -1 9912
9914 3 428481 254396 151160 -1 9913
9915 3 428471 254438 151000 -1 9914
9916 3 428655 254502 150800 -1 9915
9917 3 429119 254590 150360 -1 9916
9918 3 429311 254374 150080 -1 9917
9919 3 429231 254454 150000 -1 9918
9920 3 429234 254388 149920 -1 9919
9921 3 429271 254246 149800 -1 9920
9922 3 429207 254158 149600 -1 9921
9923 3 429559 253862 149000 -1 9922
9924 3 429839 253838 148720 -1 9923
9925 3 430067 253694 148320 -1 9924
9926 3 430387 253334 147640 -1 9925
9927 3 430907 253206 147280 -1 9926
9928 3 431315 253147 147120 -1 9927
9929 3 431090 253540 147120 -1 9928
9930 3 431519 253118 147040 -1 9928
9931 3 432071 253014 146800 -1 9930
9932 3 432247 253070 146640 -1 9931
9933 3 432611 253166 146240 -1 9932
9934 3 432735 253130 146120 -1 9933
9935 3 433107 253022 145760 -1 9934
9936 3 433195 252998 145520 -1 9935
9937 3 433431 252974 144800 -1 9936
9938 3 433591 252566 143200 -1 9937
9939 3 433375 252518 142800 -1 9938
9940 3 433575 252438 142080 -1 9939
9941 3 433415 252022 141520 -1 9940
9942 3 433191 251566 140560 -1 9941
9943 3 432903 251510 140200 -1 9942
9944 3 432549 251139 139640 -1 9943
9945 3 432423 251006 139440 -1 9944
9946 3 432366 250853 138760 -1 9945
9947 3 431638 250841 138720 -1 9946
9948 3 432226 250801 138680 -1 9947
9949 3 432355 250710 138400 -1 9948
9950 3 432395 250702 137920 -1 9949
9951 3 432563 250702 137240 -1 9950
9952 3 432603 250590 135600 -1 9951
9953 3 432811 250294 134640 -1 9952
9954 3 432843 249990 133840 -1 9953
9955 3 432907 249766 133360 -1 9954
9956 3 433095 249518 133000 -1 9955
9957 3 433111 249214 132840 -1 9956
9958 3 433183 248798 132480 -1 9957
9959 3 433247 248302 132240 -1 9958
9960 3 432987 248086 132040 -1 9959
9961 3 433043 247822 131920 -1 9960
9962 3 433123 247422 131480 -1 9961
9963 3 433355 247062 131080 -1 9962
9964 3 433427 246950 130840 -1 9963
9965 3 433515 246726 130600 -1 9964
9966 3 433219 246246 130360 -1 9965
9967 3 433239 245870 130000 -1 9966
9968 3 433167 245438 129760 -1 9967
9969 3 432959 244798 129400 -1 9968
9970 3 432747 244270 129200 -1 9969
9971 3 432539 243878 128840 -1 9970
9972 3 432207 243582 128600 -1 9971
9973 3 431927 243254 128440 -1 9972
9974 3 431863 242854 128200 -1 9973
9975 3 431775 242350 127800 -1 9974
9976 3 431735 242270 127600 -1 9975
9977 3 431451 241574 126760 -1 9976
9978 3 431319 241134 126280 -1 9977
9979 3 431279 240702 125640 -1 9978
9980 3 431255 240534 125320 -1 9979
9981 3 431307 240454 125240 -1 9980
9982 3 431307 240406 125040 -1 9981
9983 3 431395 240294 124840 -1 9982
9984 3 431371 240158 124600 -1 9983
9985 3 431315 239958 124240 -1 9984
9986 3 431243 239590 123960 -1 9985
9987 3 431179 239478 123800 -1 9986
9988 3 431171 239398 123480 -1 9987
9989 3 431283 239278 123320 -1 9988
9990 3 431339 239142 123040 -1 9989
9991 3 431483 238982 122800 -1 9990
9992 3 431483 238982 122600 -1 9991
9993 3 431483 238982 122360 -1 9992
9994 3 431483 238982 122080 -1 9993
9995 3 431579 238822 121880 -1 9994
9996 3 431891 238814 121320 -1 9995
9997 3 431979 238590 120640 -1 9996
9998 3 432095 238294 120480 -1 9997
9999 3 432135 238110 120160 -1 9998
10000 3 431873 237950 120000 -1 9999
10001 3 431807 237910 119960 -1 10000
10002 3 431769 237682 119760 -1 10001
10003 3 431721 237394 119440 -1 10002
10004 3 431793 236998 119160 -1 10003
10005 3 431661 236606 118920 -1 10004
10006 3 431743 236094 118640 -1 10005
10007 3 431879 235942 118520 -1 10006
10008 3 432097 235498 118280 -1 10007
10009 3 432359 235038 118040 -1 10008
10010 3 432619 234610 117680 -1 10009
10011 3 432659 234474 117560 -1 10010
10012 3 432833 234130 117240 -1 10011
10013 3 433145 233806 117040 -1 10012
10014 3 433201 233502 116760 -1 10013
10015 3 433639 232890 116320 -1 10014
10016 3 433895 232522 116040 -1 10015
10017 3 434217 231922 115800 -1 10016
10018 3 434339 231610 115640 -1 10017
10019 3 435457 230626 115640 -1 10018
10020 3 435807 230466 115440 -1 10019
10021 3 436023 230330 115320 -1 10020
10022 3 436281 230058 115200 -1 10021
10023 3 436449 229770 114880 -1 10022
10024 3 436771 229514 114560 -1 10023
10025 3 437155 229250 114320 -1 10024
10026 3 437495 229038 114080 -1 10025
10027 3 437981 228778 113840 -1 10026
10028 3 438033 228780 113800 -1 10027
10029 3 438353 228758 113640 -1 10028
10030 3 438949 228638 113440 -1 10029
10031 3 439347 228562 113280 -1 10030
10032 3 439511 228442 113160 -1 10031
10033 3 439335 227994 113080 -1 10032
10034 3 439443 227698 113080 -1 10033
10035 3 439295 227310 113080 -1 10034
10036 3 439227 227282 113000 -1 10035
10037 3 438921 226894 112880 -1 10036
10038 3 438789 226562 112720 -1 10037
10039 3 438693 226392 112680 -1 10038
10040 3 438901 226148 112680 -1 10039
10041 3 438971 226048 112720 -1 10040
10042 3 439035 225976 112760 -1 10041
10043 3 439131 225938 112760 -1 10042
10044 3 439389 225876 112760 -1 10043
10045 3 439537 225762 112760 -1 10044
10046 3 439591 225762 112680 -1 10045
10047 3 439571 225774 112800 -1 10045
10048 3 439599 225894 112960 -1 10047
10049 3 439639 225970 113040 -1 10048
10050 3 439563 226076 113040 -1 10049
10051 3 439517 226122 113080 -1 10050
10052 3 439515 226206 113120 -1 10051
10053 3 439519 226248 113160 -1 10052
10054 3 439529 226276 113200 -1 10053
10055 3 439499 226280 113280 -1 10054
10056 3 439457 226250 113320 -1 10055
10057 3 439515 226178 113360 -1 10056
10058 3 439523 226132 113400 -1 10057
10059 3 439761 226116 113360 -1 10057
10060 3 439839 226164 113320 -1 10059
10061 3 438279 225090 112680 -1 10039
10062 3 438205 224730 112480 -1 10061
10063 3 438240 224607 112440 -1 10062
10064 3 437895 224512 112440 -1 10063
10065 3 437741 224404 112400 -1 10064
10066 3 437707 224396 112360 -1 10065
10067 3 437573 224280 112320 -1 10066
10068 3 437343 224242 112280 -1 10067
10069 3 437049 224244 112280 -1 10068
10070 3 437085 224244 112240 -1 10069
10071 3 436935 224208 112200 -1 10070
10072 3 436875 224198 112160 -1 10071
10073 3 436767 224076 112120 -1 10072
10074 3 436589 223942 112080 -1 10073
10075 3 436447 223792 112040 -1 10074
10076 3 436227 223716 112000 -1 10075
10077 3 436163 223666 111960 -1 10076
10078 3 435955 223584 111960 -1 10077
10079 3 435875 223482 111960 -1 10078
10080 3 435811 223302 111920 -1 10079
10081 3 435751 223106 111960 -1 10080
10082 3 435761 223062 111920 -1 10081
10083 3 435757 222954 111840 -1 10082
10084 3 435619 222708 111720 -1 10083
10085 3 435501 222572 111720 -1 10084
10086 3 435379 222472 111720 -1 10085
10087 3 435285 222370 111680 -1 10086
10088 3 435119 222198 111640 -1 10087
10089 3 434975 221964 111640 -1 10088
10090 3 434989 222002 111720 -1 10089
10091 3 435619 222980 111960 -1 10081
10092 3 435557 222940 112000 -1 10091
10093 3 435519 222936 112040 -1 10092
10094 3 435527 222942 112080 -1 10093
10095 3 436797 224296 112160 -1 10072
10096 3 436757 224372 112120 -1 10095
10097 3 436745 224380 112080 -1 10096
10098 3 436593 224400 112200 -1 10097
10099 3 436333 224316 112200 -1 10098
10100 3 436105 224288 112240 -1 10099
10101 3 435987 224366 112320 -1 10100
10102 3 435893 224464 112320 -1 10101
10103 3 435547 224588 112360 -1 10102
10104 3 435573 224626 112440 -1 10103
10105 3 437591 224544 112360 -1 10066
10106 3 437577 224614 112400 -1 10105
10107 3 437511 224674 112360 -1 10106
10108 3 437317 224822 112280 -1 10107
10109 3 437299 224854 112240 -1 10108
10110 3 437339 224828 112200 -1 10109
10111 3 438309 224362 112360 -1 10063
10112 3 438431 224058 112160 -1 10111
10113 3 438563 223762 111960 -1 10112
10114 3 438667 223582 111840 -1 10113
10115 3 438717 223202 111480 -1 10114
10116 3 438697 222770 111320 -1 10115
10117 3 438715 222474 111200 -1 10116
10118 3 438579 222402 111200 -1 10117
10119 3 438459 222294 111120 -1 10118
10120 3 438347 222286 111080 -1 10119
10121 3 438299 222286 111040 -1 10120
10122 3 438019 222230 110960 -1 10121
10123 3 437885 222122 110800 -1 10122
10124 3 437383 222026 110680 -1 10123
10125 3 437149 222014 110560 -1 10124
10126 3 437091 221998 110440 -1 10125
10127 3 436971 222134 110480 -1 10126
10128 3 436909 222192 110520 -1 10127
10129 3 436789 222310 110560 -1 10128
10130 3 436777 222440 110560 -1 10129
10131 3 436669 222698 110600 -1 10130
10132 3 436741 222714 110520 -1 10131
10133 3 436673 223004 110520 -1 10132
10134 3 436653 223148 110520 -1 10133
10135 3 436645 223196 110560 -1 10134
10136 3 436675 223266 110600 -1 10135
10137 3 436701 223344 110680 -1 10136
10138 3 436689 223294 110800 -1 10137
10139 3 436685 223290 110840 -1 10138
10140 3 436683 223266 110880 -1 10139
10141 3 436641 223152 110880 -1 10140
10142 3 436693 223226 110920 -1 10141
10143 3 436753 223240 110960 -1 10142
10144 3 436913 223260 111080 -1 10143
10145 3 436935 223276 111160 -1 10144
10146 3 436817 223342 110600 -1 10136
10147 3 436979 223320 110600 -1 10146
10148 3 437011 223350 110640 -1 10147
10149 3 437031 223372 110680 -1 10148
10150 3 437067 223388 110760 -1 10149
10151 3 437063 223484 110760 -1 10150
10152 3 436889 223710 110760 -1 10151
10153 3 436795 223776 110720 -1 10152
10154 3 437067 221922 110360 -1 10126
10155 3 437051 221794 110200 -1 10154
10156 3 436889 221646 109920 -1 10155
10157 3 436805 221550 109760 -1 10156
10158 3 436795 221426 109600 -1 10157
10159 3 436779 221422 109480 -1 10158
10160 3 436753 221346 109360 -1 10159
10161 3 436747 221310 109240 -1 10160
10162 3 436625 221238 109160 -1 10161
10163 3 436573 221202 109040 -1 10162
10164 3 436461 221174 108960 -1 10163
10165 3 436385 221158 108840 -1 10164
10166 3 436281 221058 108680 -1 10165
10167 3 436187 221038 108520 -1 10166
10168 3 436061 221058 108480 -1 10167
10169 3 436077 220998 108400 -1 10168
10170 3 436013 220914 108320 -1 10169
10171 3 435869 220818 108160 -1 10170
10172 3 435753 220602 108040 -1 10171
10173 3 435707 220422 107920 -1 10172
10174 3 435653 220266 107800 -1 10173
10175 3 435627 220158 107680 -1 10174
10176 3 435583 220186 107640 -1 10175
10177 3 435659 220098 107600 -1 10176
10178 3 435643 220046 107560 -1 10177
10179 3 435819 219774 107520 -1 10178
10180 3 435899 219526 107520 -1 10179
10181 3 435965 219298 107440 -1 10180
10182 3 435999 219070 107400 -1 10181
10183 3 436045 218938 107320 -1 10182
10184 3 436083 218898 107160 -1 10183
10185 3 436227 218694 107000 -1 10184
10186 3 436357 218658 106840 -1 10185
10187 3 436541 218702 106680 -1 10186
10188 3 436723 218582 106600 -1 10187
10189 3 436793 218422 106560 -1 10188
10190 3 436891 218610 106520 -1 10189
10191 3 436943 218694 106440 -1 10190
10192 3 436739 218774 106360 -1 10191
10193 3 436501 218918 106320 -1 10192
10194 3 436391 219002 106320 -1 10193
10195 3 436291 219078 106360 -1 10194
10196 3 436187 219172 106360 -1 10195
10197 3 436043 219270 106400 -1 10196
10198 3 435913 219310 106480 -1 10197
10199 3 435807 219436 106520 -1 10198
10200 3 435761 219476 106560 -1 10199
10201 3 435649 219538 106640 -1 10200
10202 3 435733 219550 106680 -1 10201
10203 3 435881 219650 106720 -1 10202
10204 3 435937 219612 106800 -1 10203
10205 3 435955 219656 106840 -1 10204
10206 3 435935 219710 106920 -1 10205
10207 3 436051 219748 106920 -1 10206
10208 3 435951 219598 107040 -1 10207
10209 3 436103 219790 106840 -1 10207
10210 3 436179 219792 106760 -1 10209
10211 3 436219 219822 106720 -1 10210
10212 3 436375 219873 106600 -1 10211
10213 3 436207 219976 106760 -1 10212
10214 3 436077 220016 106760 -1 10213
10215 3 435955 219992 106840 -1 10214
10216 3 436055 220092 106960 -1 10215
10217 3 436031 220042 107040 -1 10216
10218 3 436357 219998 106920 -1 10213
10219 3 436427 219890 106560 -1 10212
10220 3 436467 219856 106520 -1 10219
10221 3 436453 219678 106520 -1 10220
10222 3 436517 219737 106440 -1 10221
10223 3 436595 219888 106440 -1 10222
10224 3 436691 219892 106440 -1 10223
10225 3 436879 219896 106360 -1 10224
10226 3 436905 219954 106320 -1 10225
10227 3 436929 219968 106280 -1 10226
10228 3 436549 219766 106400 -1 10222
10229 3 436567 219752 106360 -1 10228
10230 3 435469 219680 106560 -1 10201
10231 3 435459 219686 106520 -1 10230
10232 3 435443 219726 106480 -1 10231
10233 3 435385 219834 106440 -1 10232
10234 3 435325 219900 106400 -1 10233
10235 3 435187 220068 106400 -1 10234
10236 3 435193 220226 106400 -1 10235
10237 3 435275 220288 106360 -1 10236
10238 3 435291 220408 106320 -1 10237
10239 3 435325 220582 106240 -1 10238
10240 3 435323 220600 106200 -1 10239
10241 3 436821 218374 106480 -1 10189
10242 3 436825 218246 106440 -1 10241
10243 3 436853 218170 106360 -1 10242
10244 3 436985 218050 106240 -1 10243
10245 3 437007 217942 106160 -1 10244
10246 3 437095 217862 106040 -1 10245
10247 3 437103 217724 106040 -1 10246
10248 3 437421 217654 105960 -1 10247
10249 3 437571 217664 105920 -1 10248
10250 3 437629 217498 105920 -1 10249
10251 3 437637 217420 105880 -1 10250
10252 3 437675 217322 105800 -1 10251
10253 3 437781 217326 105760 -1 10252
10254 3 437971 217242 105760 -1 10253
10255 3 438205 217170 105800 -1 10254
10256 3 438321 217122 105840 -1 10255
10257 3 438383 217072 105920 -1 10256
10258 3 438699 217230 105840 -1 10256
10259 3 438795 217224 105840 -1 10258
10260 3 438967 217160 105840 -1 10259
10261 3 438969 217110 105800 -1 10260
10262 3 439061 217080 105720 -1 10261
10263 3 439187 217028 105640 -1 10262
10264 3 439317 216996 105560 -1 10263
10265 3 439487 216862 105560 -1 10264
10266 3 439653 216672 105440 -1 10265
10267 3 439741 216528 105400 -1 10266
10268 3 439865 216426 105360 -1 10267
10269 3 440033 216482 105320 -1 10268
10270 3 440171 216540 105320 -1 10269
10271 3 440183 216406 105240 -1 10270
10272 3 440165 216398 105200 -1 10271
10273 3 437209 217332 105880 -1 10251
10274 3 437591 217826 105880 -1 10249
10275 3 437571 217934 105880 -1 10274
10276 3 437513 218120 105840 -1 10275
10277 3 437485 218160 105720 -1 10276
10278 3 437479 218210 105640 -1 10277
10279 3 437477 218256 105600 -1 10278
10280 3 437337 218394 105600 -1 10279
10281 3 437347 218428 105520 -1 10280
10282 3 437337 218428 105480 -1 10281
10283 3 436989 218466 106440 -1 10241
10284 3 437115 218520 106440 -1 10283
10285 3 437157 218514 106480 -1 10284
10286 3 437141 218494 106520 -1 10285
10287 3 437095 218453 106560 -1 10286
10288 3 436371 218998 106680 -1 10187
10289 3 436453 219124 106640 -1 10288
10290 3 436489 219210 106600 -1 10289
10291 3 436547 219262 106560 -1 10290
10292 3 436657 219370 106480 -1 10291
10293 3 436671 219454 106400 -1 10292
10294 3 436659 219456 106360 -1 10293
10295 3 436679 219546 106320 -1 10294
10296 3 436011 219454 107400 -1 10181
10297 3 436163 219578 107360 -1 10296
10298 3 436223 219642 107320 -1 10297
10299 3 436289 219634 107400 -1 10298
10300 3 436365 219614 107480 -1 10299
10301 3 436423 219636 107520 -1 10300
10302 3 436427 219654 107600 -1 10301
10303 3 436553 219584 107720 -1 10302
10304 3 436667 219572 107760 -1 10303
10305 3 436733 219582 107800 -1 10304
10306 3 436949 219666 107840 -1 10305
10307 3 437001 219670 107880 -1 10306
10308 3 437217 219708 108000 -1 10307
10309 3 437493 219742 108080 -1 10308
10310 3 437633 219776 108120 -1 10309
10311 3 437745 219760 108120 -1 10310
10312 3 437897 219676 108120 -1 10311
10313 3 437990 219537 108160 -1 10312
10314 3 437976 219433 108200 -1 10313
10315 3 438012 219461 108240 -1 10314
10316 3 438008 219599 108320 -1 10315
10317 3 437968 219771 108320 -1 10316
10318 3 438024 219847 108280 -1 10317
10319 3 438024 219973 108280 -1 10318
10320 3 437992 220029 108240 -1 10319
10321 3 437882 219999 108160 -1 10320
10322 3 438055 219542 108080 -1 10312
10323 3 438213 219442 108120 -1 10322
10324 3 438354 219355 108120 -1 10323
10325 3 438424 219319 108080 -1 10324
10326 3 438580 219303 108080 -1 10325
10327 3 438698 219201 108160 -1 10326
10328 3 438720 219257 108200 -1 10327
10329 3 438608 219281 108040 -1 10326
10330 3 438656 219211 108000 -1 10329
10331 3 438253 219436 108160 -1 10323
10332 3 438391 219456 108240 -1 10331
10333 3 435599 220314 107560 -1 10178
10334 3 435501 220402 107520 -1 10333
10335 3 435513 220470 107480 -1 10334
10336 3 435501 220534 107440 -1 10335
10337 3 435459 220642 107360 -1 10336
10338 3 435435 220680 107320 -1 10337
10339 3 435517 220650 107240 -1 10338
10340 3 435675 220640 107160 -1 10339
10341 3 435817 220596 107040 -1 10340
10342 3 435875 220634 107000 -1 10341
10343 3 435965 220668 106960 -1 10342
10344 3 436033 220654 106920 -1 10343
10345 3 436065 220672 106880 -1 10344
10346 3 436169 220656 106800 -1 10345
10347 3 436209 220618 106720 -1 10346
10348 3 436269 220662 106600 -1 10347
10349 3 436299 220636 106480 -1 10348
10350 3 436297 220588 106360 -1 10349
10351 3 436269 220510 106120 -1 10350
10352 3 436263 220428 105960 -1 10351
10353 3 436271 220234 105800 -1 10352
10354 3 436257 220198 105760 -1 10353
10355 3 436269 220010 105600 -1 10354
10356 3 436315 219750 105440 -1 10355
10357 3 436341 219654 105320 -1 10356
10358 3 436327 219614 105200 -1 10357
10359 3 436307 219600 105160 -1 10358
10360 3 436199 219506 105080 -1 10359
10361 3 436143 219340 105040 -1 10360
10362 3 436163 219218 105000 -1 10361
10363 3 436253 219106 104920 -1 10362
10364 3 436275 219042 104880 -1 10363
10365 3 436285 218934 104760 -1 10364
10366 3 436259 218828 104640 -1 10365
10367 3 436269 218688 104560 -1 10366
10368 3 436247 218596 104480 -1 10367
10369 3 436205 218536 104440 -1 10368
10370 3 436135 218668 104400 -1 10369
10371 3 436051 218616 104320 -1 10370
10372 3 436005 218566 104240 -1 10371
10373 3 435875 218568 104080 -1 10372
10374 3 435745 218598 103960 -1 10373
10375 3 435621 218516 103840 -1 10374
10376 3 435547 218460 103720 -1 10375
10377 3 436005 219144 105000 -1 10362
10378 3 435961 219108 104960 -1 10377
10379 3 435915 219088 104920 -1 10378
10380 3 435937 219028 104800 -1 10379
10381 3 436009 218964 104760 -1 10380
10382 3 436065 218828 104760 -1 10381
10383 3 436009 218652 104680 -1 10382
10384 3 435961 218540 104640 -1 10383
10385 3 435989 218524 104600 -1 10384
10386 3 435907 219120 104760 -1 10380
10387 3 435737 219368 104840 -1 10386
10388 3 435709 219456 104880 -1 10387
10389 3 435663 219536 104920 -1 10388
10390 3 435709 219660 104920 -1 10389
10391 3 435739 219730 104920 -1 10390
10392 3 435745 219860 104880 -1 10391
10393 3 435703 219944 104880 -1 10392
10394 3 435713 220092 104800 -1 10393
10395 3 435683 220280 104800 -1 10394
10396 3 435671 220410 104680 -1 10395
10397 3 435673 220442 104600 -1 10396
10398 3 435639 220598 104600 -1 10397
10399 3 435571 220698 104680 -1 10398
10400 3 435549 220628 104760 -1 10399
10401 3 435303 220850 107280 -1 10338
10402 3 435285 220924 107240 -1 10401
10403 3 435375 220486 107640 -1 10176
10404 3 435365 220632 107600 -1 10403
10405 3 435337 220714 107560 -1 10404
10406 3 435751 221174 108480 -1 10168
10407 3 435673 221190 108440 -1 10406
10408 3 435617 221194 108400 -1 10407
10409 3 435535 221186 108360 -1 10408
10410 3 435319 221114 108360 -1 10409
10411 3 435177 221026 108360 -1 10410
10412 3 435107 220934 108400 -1 10411
10413 3 435141 220892 108480 -1 10412
10414 3 435167 220908 108560 -1 10413
10415 3 435043 220868 108400 -1 10412
10416 3 435015 220822 108360 -1 10415
10417 3 434969 220814 108320 -1 10416
10418 3 434947 220698 108280 -1 10417
10419 3 435001 220562 108280 -1 10418
10420 3 434921 220580 108200 -1 10419
10421 3 434853 220506 108120 -1 10420
10422 3 434917 220408 108080 -1 10421
10423 3 434751 220362 107960 -1 10422
10424 3 434675 220334 107880 -1 10423
10425 3 434621 220331 107840 -1 10424
10426 3 434543 219896 107840 -1 10425
10427 3 434471 219762 107840 -1 10426
10428 3 434447 219662 107800 -1 10427
10429 3 434443 219606 107760 -1 10428
10430 3 434297 219538 107680 -1 10429
10431 3 434229 219412 107640 -1 10430
10432 3 434199 219332 107600 -1 10431
10433 3 434227 219206 107600 -1 10432
10434 3 434191 219072 107640 -1 10433
10435 3 434129 219002 107680 -1 10434
10436 3 434171 218908 107760 -1 10435
10437 3 434567 220328 107800 -1 10425
10438 3 434515 220348 107720 -1 10437
10439 3 434381 220402 107600 -1 10438
10440 3 434271 220488 107480 -1 10439
10441 3 434273 220524 107440 -1 10440
10442 3 435453 221178 108320 -1 10409
10443 3 435377 221214 108280 -1 10442
10444 3 435349 221228 108240 -1 10443
10445 3 435273 221240 108200 -1 10444
10446 3 436953 221382 109240 -1 10161
10447 3 436963 221370 109200 -1 10446
10448 3 437025 221382 109160 -1 10447
10449 3 437111 221386 109120 -1 10448
10450 3 437117 221500 109040 -1 10449
10451 3 437085 221626 109040 -1 10450
10452 3 437065 221660 109120 -1 10451
10453 3 437031 221684 109160 -1 10452
10454 3 439003 222326 111200 -1 10117
10455 3 439033 222154 111120 -1 10454
10456 3 439289 221922 110960 -1 10455
10457 3 439537 221754 110800 -1 10456
10458 3 439741 221542 110640 -1 10457
10459 3 440015 221126 110520 -1 10458
10460 3 440091 220874 110440 -1 10459
10461 3 440183 220682 110320 -1 10460
10462 3 440313 220306 110200 -1 10461
10463 3 440381 220134 110080 -1 10462
10464 3 440511 219854 110000 -1 10463
10465 3 440739 219538 109880 -1 10464
10466 3 440919 219198 109800 -1 10465
10467 3 441025 218986 109680 -1 10466
10468 3 441073 218850 109520 -1 10467
10469 3 441133 218646 109400 -1 10468
10470 3 441271 218414 109280 -1 10469
10471 3 440961 218892 109240 -1 10470
10472 3 440865 218942 109200 -1 10471
10473 3 440735 218964 109120 -1 10472
10474 3 440463 218994 109120 -1 10473
10475 3 440303 219004 109160 -1 10474
10476 3 440151 218932 109200 -1 10475
10477 3 440015 218866 109200 -1 10476
10478 3 439895 218810 109160 -1 10477
10479 3 439745 218702 109080 -1 10478
10480 3 439533 218678 109000 -1 10479
10481 3 439377 218666 109000 -1 10480
10482 3 439273 218718 108880 -1 10481
10483 3 439201 218794 108840 -1 10482
10484 3 439161 218794 108800 -1 10483
10485 3 439117 218882 108720 -1 10484
10486 3 439065 218918 108680 -1 10485
10487 3 438963 218984 108600 -1 10486
10488 3 438899 219074 108560 -1 10487
10489 3 438817 219194 108480 -1 10488
10490 3 438803 219296 108440 -1 10489
10491 3 438741 219320 108400 -1 10490
10492 3 438657 219268 108360 -1 10491
10493 3 438611 219300 108320 -1 10492
10494 3 438516 219355 108280 -1 10493
10495 3 438569 219332 108240 -1 10494
10496 3 441471 218058 109040 -1 10470
10497 3 441693 217762 108840 -1 10496
10498 3 441809 217478 108680 -1 10497
10499 3 441959 217228 108600 -1 10498
10500 3 441273 217604 108600 -1 10499
10501 3 441069 217622 108640 -1 10500
10502 3 440773 217614 108640 -1 10501
10503 3 440625 217658 108680 -1 10502
10504 3 440499 217678 108640 -1 10503
10505 3 440451 217690 108680 -1 10504
10506 3 440395 217678 108640 -1 10505
10507 3 440385 217692 108600 -1 10506
10508 3 442109 216978 108520 -1 10499
10509 3 442251 216686 108440 -1 10508
10510 3 442231 216422 108360 -1 10509
10511 3 442193 215874 108200 -1 10510
10512 3 442079 215626 108080 -1 10511
10513 3 442015 215402 108000 -1 10512
10514 3 441871 215286 107920 -1 10513
10515 3 441663 215130 107800 -1 10514
10516 3 441467 215122 107720 -1 10515
10517 3 441401 214886 107600 -1 10516
10518 3 441289 214634 107480 -1 10517
10519 3 441237 214534 107360 -1 10518
10520 3 441313 214414 107280 -1 10519
10521 3 441157 214438 107080 -1 10520
10522 3 440921 214086 106920 -1 10521
10523 3 440655 213870 106760 -1 10522
10524 3 440661 213836 106720 -1 10523
10525 3 440121 213531 106720 -1 10524
10526 3 439949 213581 106720 -1 10525
10527 3 439889 213665 106680 -1 10526
10528 3 439815 213813 106680 -1 10527
10529 3 439681 213965 106720 -1 10528
10530 3 439577 214149 106760 -1 10529
10531 3 439383 214281 106760 -1 10530
10532 3 439275 214417 106720 -1 10531
10533 3 439209 214507 106680 -1 10532
10534 3 439119 214759 106600 -1 10533
10535 3 439003 214841 106600 -1 10534
10536 3 438845 215041 106600 -1 10535
10537 3 438767 215141 106600 -1 10536
10538 3 438765 215293 106520 -1 10537
10539 3 438827 215413 106440 -1 10538
10540 3 438711 215447 106320 -1 10539
10541 3 438717 215453 106160 -1 10540
10542 3 438797 215479 106040 -1 10541
10543 3 438751 215603 106040 -1 10542
10544 3 438669 215673 106080 -1 10543
10545 3 438577 215715 106120 -1 10544
10546 3 438381 215659 106120 -1 10545
10547 3 438169 215487 106120 -1 10546
10548 3 438141 215477 106040 -1 10547
10549 3 438025 215433 106200 -1 10548
10550 3 438083 215419 106040 -1 10548
10551 3 438025 215329 105960 -1 10550
10552 3 437897 215229 105960 -1 10551
10553 3 437831 215099 105920 -1 10552
10554 3 437791 214995 105880 -1 10553
10555 3 437723 214859 105840 -1 10554
10556 3 437669 214745 105840 -1 10555
10557 3 437609 214709 105880 -1 10556
10558 3 437507 214693 106000 -1 10557
10559 3 437423 214703 106040 -1 10558
10560 3 437287 214653 106000 -1 10559
10561 3 437203 214657 105920 -1 10560
10562 3 437145 214639 105840 -1 10561
10563 3 437097 214673 105760 -1 10562
10564 3 437071 214721 105760 -1 10563
10565 3 437019 214807 105760 -1 10564
10566 3 436857 214913 105760 -1 10565
10567 3 436825 215005 105800 -1 10566
10568 3 436669 215135 105800 -1 10567
10569 3 436719 215163 105880 -1 10568
10570 3 436629 215199 105800 -1 10569
10571 3 436481 215237 105680 -1 10570
10572 3 436327 215215 105600 -1 10571
10573 3 436191 215217 105560 -1 10572
10574 3 436093 215149 105560 -1 10573
10575 3 435991 215119 105560 -1 10574
10576 3 435869 215113 105520 -1 10575
10577 3 435831 215105 105480 -1 10576
10578 3 435895 215087 105400 -1 10577
10579 3 435985 214991 105280 -1 10578
10580 3 436013 214921 105160 -1 10579
10581 3 436043 214875 105000 -1 10580
10582 3 436053 214919 104880 -1 10581
10583 3 436071 214911 104800 -1 10582
10584 3 436073 214909 104720 -1 10583
10585 3 436017 214977 104600 -1 10584
10586 3 436009 214997 104440 -1 10585
10587 3 440719 213526 106360 -1 10524
10588 3 440705 213034 106160 -1 10587
10589 3 440703 212870 106080 -1 10588
10590 3 440735 212710 106040 -1 10589
10591 3 440775 212430 106000 -1 10590
10592 3 440719 211298 106000 -1 10591
10593 3 440679 211050 105880 -1 10592
10594 3 440561 210642 105560 -1 10593
10595 3 440357 210602 105520 -1 10594
10596 3 440317 210526 105360 -1 10595
10597 3 440229 210430 105240 -1 10596
10598 3 440405 210466 105120 -1 10597
10599 3 440409 210386 105000 -1 10598
10600 3 440323 210286 104880 -1 10599
10601 3 440319 210274 104760 -1 10600
10602 3 440243 210342 104640 -1 10601
10603 3 440129 210206 104560 -1 10602
10604 3 440081 210058 104440 -1 10603
10605 3 439807 210142 104280 -1 10604
10606 3 439461 209982 104160 -1 10605
10607 3 439301 209922 104040 -1 10606
10608 3 439065 209858 103880 -1 10607
10609 3 438793 209866 103840 -1 10608
10610 3 438295 209726 103800 -1 10609
10611 3 438101 209562 103760 -1 10610
10612 3 438007 209530 103640 -1 10611
10613 3 437855 209462 103600 -1 10612
10614 3 437963 209398 103560 -1 10613
10615 3 437859 209326 103400 -1 10614
10616 3 437839 209194 103280 -1 10615
10617 3 437707 208962 103160 -1 10616
10618 3 437589 208454 103040 -1 10617
10619 3 437311 208010 103000 -1 10618
10620 3 437179 208122 103040 -1 10619
10621 3 437179 208158 103120 -1 10620
10622 3 437143 207842 103040 -1 10619
10623 3 437127 207490 103120 -1 10622
10624 3 437233 207342 103160 -1 10623
10625 3 437377 207286 103240 -1 10624
10626 3 437493 207164 103320 -1 10625
10627 3 437529 207180 103400 -1 10626
10628 3 437659 207182 103480 -1 10627
10629 3 437835 207194 103600 -1 10628
10630 3 438019 207248 103640 -1 10629
10631 3 438077 207318 103680 -1 10630
10632 3 438187 207360 103800 -1 10631
10633 3 438261 207390 103920 -1 10632
10634 3 438249 207406 104000 -1 10633
10635 3 438209 207482 104080 -1 10634
10636 3 436989 207090 103080 -1 10623
10637 3 436957 206950 103000 -1 10636
10638 3 436957 206926 102920 -1 10637
10639 3 437033 206598 102800 -1 10638
10640 3 437023 205966 102760 -1 10639
10641 3 437021 205838 102680 -1 10640
10642 3 436957 205750 102560 -1 10641
10643 3 437125 205862 102520 -1 10642
10644 3 437509 205986 102560 -1 10643
10645 3 437653 205934 102560 -1 10644
10646 3 437721 205834 102560 -1 10645
10647 3 437767 205830 102640 -1 10646
10648 3 437787 205826 102680 -1 10647
10649 3 437853 205818 102800 -1 10648
10650 3 437793 205804 102880 -1 10649
10651 3 437769 205830 103000 -1 10650
10652 3 437717 205836 103080 -1 10651
10653 3 437573 205796 103080 -1 10652
10654 3 437475 205740 103120 -1 10653
10655 3 437455 205740 103240 -1 10654
10656 3 437443 205784 103320 -1 10655
10657 3 437423 205830 103360 -1 10656
10658 3 437395 205872 103400 -1 10657
10659 3 437509 205760 103360 -1 10656
10660 3 437531 205752 103440 -1 10659
10661 3 437473 205722 103560 -1 10660
10662 3 437457 205706 103600 -1 10661
10663 3 437077 205906 102440 -1 10643
10664 3 436697 205478 102560 -1 10642
10665 3 436701 205310 102520 -1 10664
10666 3 436649 205130 102440 -1 10665
10667 3 436657 204918 102360 -1 10666
10668 3 436689 204662 102240 -1 10667
10669 3 436711 204342 102200 -1 10668
10670 3 436599 204158 102160 -1 10669
10671 3 436449 203756 102080 -1 10670
10672 3 436251 203420 102000 -1 10671
10673 3 436003 203254 101880 -1 10672
10674 3 435751 203232 101840 -1 10673
10675 3 435633 202840 101880 -1 10674
10676 3 435705 202496 101920 -1 10675
10677 3 435793 202338 102040 -1 10676
10678 3 435833 202302 102200 -1 10677
10679 3 435953 202170 102320 -1 10678
10680 3 435991 201984 102440 -1 10679
10681 3 435813 201920 102600 -1 10680
10682 3 435749 201834 102760 -1 10681
10683 3 435871 201766 102800 -1 10682
10684 3 435875 201628 102880 -1 10683
10685 3 435933 201446 102920 -1 10684
10686 3 435955 201405 102960 -1 10685
10687 3 435825 201458 102960 -1 10686
10688 3 435801 201488 103000 -1 10687
10689 3 435751 201448 103040 -1 10688
10690 3 435745 201400 103080 -1 10689
10691 3 435781 201356 103120 -1 10690
10692 3 435977 201364 103000 -1 10686
10693 3 435961 201258 103000 -1 10692
10694 3 435915 201136 103040 -1 10693
10695 3 435893 201010 103080 -1 10694
10696 3 435865 200976 103120 -1 10695
10697 3 435807 200910 103120 -1 10696
10698 3 435681 200840 103120 -1 10697
10699 3 435511 200672 103120 -1 10698
10700 3 435483 200614 103080 -1 10699
10701 3 435465 200551 103040 -1 10700
10702 3 435633 200374 103040 -1 10701
10703 3 435679 200332 103080 -1 10702
10704 3 435683 200304 103160 -1 10703
10705 3 435447 200488 103000 -1 10701
10706 3 435441 200490 102960 -1 10705
10707 3 436927 204104 102200 -1 10669
10708 3 437123 203888 102280 -1 10707
10709 3 437257 203744 102360 -1 10708
10710 3 437483 203618 102440 -1 10709
10711 3 437569 203516 102480 -1 10710
10712 3 437735 203458 102560 -1 10711
10713 3 437761 203490 102600 -1 10712
10714 3 437771 203582 102680 -1 10713
10715 3 437753 203506 102760 -1 10714
10716 3 437925 203380 102880 -1 10715
10717 3 437983 203358 102960 -1 10716
10718 3 438089 203378 103040 -1 10717
10719 3 437953 203306 102840 -1 10716
10720 3 437977 203264 102760 -1 10719
10721 3 438083 203208 102720 -1 10720
10722 3 438249 203084 102640 -1 10721
10723 3 438283 203090 102600 -1 10722
10724 3 438287 203102 102560 -1 10723
10725 3 438317 203004 102520 -1 10724
10726 3 438397 202886 102480 -1 10725
10727 3 438551 202776 102480 -1 10726
10728 3 438581 202732 102440 -1 10727
10729 3 438623 202618 102480 -1 10728
10730 3 438655 202606 102480 -1 10729
10731 3 438673 202584 102520 -1 10730
10732 3 438769 202558 102560 -1 10731
10733 3 438757 202496 102520 -1 10732
10734 3 438753 202476 102480 -1 10733
10735 3 438591 202474 102480 -1 10734
10736 3 438483 202426 102480 -1 10735
10737 3 437893 203746 102640 -1 10714
10738 3 438019 203820 102680 -1 10737
10739 3 438067 203858 102720 -1 10738
10740 3 438203 203924 102760 -1 10739
10741 3 437787 203396 102520 -1 10712
10742 3 437797 203346 102440 -1 10741
10743 3 437771 203300 102360 -1 10742
10744 3 437673 203188 102240 -1 10743
10745 3 437593 203146 102120 -1 10744
10746 3 437451 203130 102040 -1 10745
10747 3 437241 203140 102000 -1 10746
10748 3 437059 203268 101920 -1 10747
10749 3 436419 204176 102240 -1 10669
10750 3 436257 204098 102200 -1 10749
10751 3 436239 204080 102160 -1 10750
10752 3 437253 207974 102920 -1 10619
10753 3 437703 209394 103560 -1 10613
10754 3 437535 209246 103400 -1 10753
10755 3 437259 209130 103360 -1 10754
10756 3 436927 209126 103280 -1 10755
10757 3 436661 209162 103320 -1 10756
10758 3 436525 209206 103400 -1 10757
10759 3 436287 209110 103360 -1 10758
10760 3 436099 209214 103320 -1 10759
10761 3 435883 209178 103360 -1 10760
10762 3 435643 209230 103320 -1 10761
10763 3 435519 209230 103240 -1 10762
10764 3 435335 209246 103120 -1 10763
10765 3 435271 209266 103040 -1 10764
10766 3 435139 209286 102920 -1 10765
10767 3 435093 209354 102800 -1 10766
10768 3 435057 209334 102720 -1 10767
10769 3 434821 209322 102640 -1 10768
10770 3 434659 209308 102560 -1 10769
10771 3 434527 209254 102440 -1 10770
10772 3 434415 209156 102400 -1 10771
10773 3 434267 209120 102320 -1 10772
10774 3 434073 209174 102200 -1 10773
10775 3 433945 209164 102120 -1 10774
10776 3 433775 209122 102080 -1 10775
10777 3 433595 208974 102040 -1 10776
10778 3 433317 209022 102040 -1 10777
10779 3 433069 208978 102000 -1 10778
10780 3 432921 208982 101960 -1 10779
10781 3 432725 208888 101880 -1 10780
10782 3 432553 208908 101840 -1 10781
10783 3 432441 208920 101760 -1 10782
10784 3 432397 208800 101760 -1 10783
10785 3 432373 208760 101720 -1 10784
10786 3 432341 208650 101600 -1 10785
10787 3 432227 208426 101560 -1 10786
10788 3 432171 208360 101520 -1 10787
10789 3 432083 208266 101560 -1 10788
10790 3 432055 208222 101640 -1 10789
10791 3 431997 208162 101720 -1 10790
10792 3 431953 207988 101720 -1 10791
10793 3 431845 207944 101640 -1 10792
10794 3 431735 207722 101600 -1 10793
10795 3 431669 207514 101560 -1 10794
10796 3 431531 207428 101440 -1 10795
10797 3 431493 207356 101400 -1 10796
10798 3 431383 207282 101400 -1 10797
10799 3 431361 207202 101440 -1 10798
10800 3 431371 207070 101440 -1 10799
10801 3 431371 206974 101440 -1 10800
10802 3 431301 206976 101400 -1 10801
10803 3 431251 206980 101360 -1 10802
10804 3 431193 206970 101320 -1 10803
10805 3 431075 206918 101280 -1 10804
10806 3 431003 206882 101240 -1 10805
10807 3 430963 206848 101200 -1 10806
10808 3 430931 206836 101120 -1 10807
10809 3 430913 206830 101040 -1 10808
10810 3 430813 206824 101000 -1 10809
10811 3 431665 207928 101560 -1 10793
10812 3 431993 209120 101840 -1 10782
10813 3 431881 209240 101880 -1 10812
10814 3 431817 209316 101960 -1 10813
10815 3 431759 209384 102000 -1 10814
10816 3 431653 209494 102080 -1 10815
10817 3 431597 209560 102160 -1 10816
10818 3 431609 209636 102240 -1 10817
10819 3 431561 209684 102320 -1 10818
10820 3 431537 209742 102440 -1 10819
10821 3 431447 209812 102520 -1 10820
10822 3 431401 209938 102560 -1 10821
10823 3 431381 210070 102520 -1 10822
10824 3 431309 210228 102440 -1 10823
10825 3 431237 210340 102400 -1 10824
10826 3 431025 210386 102440 -1 10825
10827 3 430975 210506 102480 -1 10826
10828 3 430943 210714 102440 -1 10827
10829 3 430981 210862 102400 -1 10828
10830 3 430967 210926 102360 -1 10829
10831 3 431231 210336 102280 -1 10825
10832 3 431499 209828 102600 -1 10822
10833 3 431519 209782 102680 -1 10832
10834 3 431591 209748 102800 -1 10833
10835 3 431709 209664 102800 -1 10834
10836 3 431805 209684 102840 -1 10835
10837 3 431845 209704 102880 -1 10836
10838 3 431875 209768 102920 -1 10837
10839 3 431979 209844 102920 -1 10838
10840 3 432047 209874 102920 -1 10839
10841 3 432107 209932 102920 -1 10840
10842 3 432123 209952 102960 -1 10841
10843 3 432173 209980 103000 -1 10842
10844 3 432201 210000 103040 -1 10843
10845 3 432215 209984 103080 -1 10844
10846 3 432171 209906 103080 -1 10845
10847 3 432129 209866 103080 -1 10846
10848 3 432125 209782 103080 -1 10847
10849 3 432137 209754 103040 -1 10848
10850 3 433875 209312 102080 -1 10776
10851 3 433957 209354 102040 -1 10850
10852 3 434047 209386 101960 -1 10851
10853 3 434089 209444 101840 -1 10852
10854 3 434103 209476 101720 -1 10853
10855 3 434081 209456 101600 -1 10854
10856 3 434085 209458 101480 -1 10855
10857 3 434095 209528 101360 -1 10856
10858 3 434085 209568 101200 -1 10857
10859 3 434011 209592 101040 -1 10858
10860 3 433939 209630 100880 -1 10859
10861 3 433885 209674 100720 -1 10860
10862 3 433813 209756 100560 -1 10861
10863 3 433777 209742 100520 -1 10862
10864 3 434097 209260 102240 -1 10774
10865 3 434159 209338 102280 -1 10864
10866 3 434195 209374 102320 -1 10865
10867 3 434225 209394 102360 -1 10866
10868 3 435137 209468 102840 -1 10767
10869 3 435169 209550 102880 -1 10868
10870 3 435215 209588 102920 -1 10869
10871 3 435301 209598 103000 -1 10870
10872 3 435361 209668 103080 -1 10871
10873 3 435365 209782 103120 -1 10872
10874 3 435341 209886 103120 -1 10873
10875 3 435315 209898 103080 -1 10874
10876 3 435271 209976 103040 -1 10875
10877 3 435205 210042 103040 -1 10876
10878 3 435079 210058 103000 -1 10877
10879 3 434935 210172 103000 -1 10878
10880 3 434881 210184 102920 -1 10879
10881 3 439963 210586 104680 -1 10602
10882 3 439695 210826 104680 -1 10881
10883 3 439448 210890 104640 -1 10882
10884 3 439422 210998 104680 -1 10883
10885 3 439444 211142 104680 -1 10884
10886 3 439554 211178 104640 -1 10885
10887 3 439626 211162 104560 -1 10886
10888 3 439632 211186 104440 -1 10887
10889 3 439570 211338 104400 -1 10888
10890 3 439197 210878 104600 -1 10883
10891 3 439075 210934 104520 -1 10890
10892 3 438955 211102 104480 -1 10891
10893 3 439001 211258 104440 -1 10892
10894 3 438899 211350 104400 -1 10893
10895 3 438835 211318 104360 -1 10894
10896 3 438653 211018 104440 -1 10892
10897 3 438447 211274 104400 -1 10896
10898 3 438309 211330 104360 -1 10897
10899 3 438149 211398 104280 -1 10898
10900 3 438071 211454 104240 -1 10899
10901 3 437983 211458 104200 -1 10900
10902 3 437917 211442 104160 -1 10901
10903 3 437839 211406 104120 -1 10902
10904 3 437835 211356 104080 -1 10903
10905 3 437789 211334 104040 -1 10904
10906 3 437761 211324 104000 -1 10905
10907 3 437725 211254 103920 -1 10906
10908 3 437683 211176 103840 -1 10907
10909 3 437621 211154 103760 -1 10908
10910 3 437995 211538 104120 -1 10902
10911 3 438011 211618 104080 -1 10910
10912 3 437999 211850 104040 -1 10911
10913 3 437837 212166 104040 -1 10912
10914 3 437913 212142 104080 -1 10913
10915 3 437825 212498 104120 -1 10913
10916 3 437669 212690 104080 -1 10915
10917 3 437583 212866 104000 -1 10916
10918 3 437421 212826 103920 -1 10917
10919 3 437285 212832 103880 -1 10918
10920 3 437105 212858 103800 -1 10919
10921 3 436939 212890 103680 -1 10920
10922 3 436997 212830 103600 -1 10921
10923 3 437017 212744 103560 -1 10922
10924 3 436899 212536 103480 -1 10923
10925 3 436833 212456 103440 -1 10924
10926 3 436649 212400 103480 -1 10925
10927 3 436569 212394 103520 -1 10926
10928 3 436459 212362 103520 -1 10927
10929 3 436377 212316 103440 -1 10928
10930 3 436295 212212 103280 -1 10929
10931 3 436285 212214 103240 -1 10930
10932 3 436887 212920 103640 -1 10921
10933 3 436785 212952 103640 -1 10932
10934 3 436809 212950 103560 -1 10933
10935 3 436811 212978 103520 -1 10934
10936 3 436899 213054 103480 -1 10935
10937 3 436861 213254 103440 -1 10936
10938 3 436757 213442 103440 -1 10937
10939 3 436639 213486 103400 -1 10938
10940 3 436395 213590 103440 -1 10939
10941 3 436335 213642 103520 -1 10940
10942 3 436239 213786 103560 -1 10941
10943 3 436147 214062 103560 -1 10942
10944 3 436027 214162 103600 -1 10943
10945 3 436007 214238 103640 -1 10944
10946 3 435985 214242 103680 -1 10945
10947 3 435943 214382 103800 -1 10946
10948 3 435933 214584 103880 -1 10947
10949 3 435903 214698 103920 -1 10948
10950 3 435919 214896 103920 -1 10949
10951 3 435983 215008 103960 -1 10950
10952 3 436057 215110 104040 -1 10951
10953 3 436133 215238 104120 -1 10952
10954 3 436191 215348 104240 -1 10953
10955 3 436311 215458 104360 -1 10954
10956 3 436335 215476 104400 -1 10955
10957 3 436399 215352 104440 -1 10956
10958 3 436411 215368 104480 -1 10957
10959 3 436421 215406 104600 -1 10958
10960 3 436555 215470 104720 -1 10959
10961 3 436629 215430 104840 -1 10960
10962 3 436661 215466 104880 -1 10961
10963 3 436641 212960 103720 -1 10933
10964 3 436593 212920 103760 -1 10963
10965 3 436591 212928 103800 -1 10964
10966 3 436599 212974 103840 -1 10965
10967 3 436599 212998 103880 -1 10966
10968 3 436595 213024 103960 -1 10967
10969 3 438021 211914 104080 -1 10912
10970 3 440439 210046 105520 -1 10594
10971 3 440423 210018 105440 -1 10970
10972 3 440383 210014 105360 -1 10971
10973 3 440371 210094 105240 -1 10972
10974 3 440365 210118 105160 -1 10973
10975 3 440265 209998 105120 -1 10974
10976 3 440169 209942 105080 -1 10975
10977 3 440347 209010 105560 -1 10594
10978 3 440261 209254 105480 -1 10977
10979 3 440257 209362 105440 -1 10978
10980 3 440561 207874 105560 -1 10977
10981 3 441047 206678 105560 -1 10980
10982 3 441245 206278 105440 -1 10981
10983 3 441354 206031 105360 -1 10982
10984 3 441114 205735 105360 -1 10983
10985 3 441014 205575 105320 -1 10984
10986 3 440906 205503 105240 -1 10985
10987 3 440828 205371 105240 -1 10986
10988 3 440838 205269 105280 -1 10987
10989 3 440950 205209 105320 -1 10988
10990 3 440954 205235 105360 -1 10989
10991 3 440956 205249 105440 -1 10990
10992 3 440808 205261 105560 -1 10991
10993 3 440604 205167 105680 -1 10992
10994 3 440526 205133 105720 -1 10993
10995 3 440382 205183 105800 -1 10994
10996 3 440352 205267 105800 -1 10995
10997 3 440306 205359 105840 -1 10996
10998 3 440208 205339 105960 -1 10997
10999 3 440116 205229 106080 -1 10998
11000 3 440098 205209 106200 -1 10999
11001 3 440110 205269 106280 -1 11000
11002 3 440062 205419 106360 -1 11001
11003 3 440058 205543 106480 -1 11002
11004 3 440012 205557 106560 -1 11003
11005 3 439960 205623 106600 -1 11004
11006 3 439852 205671 106640 -1 11005
11007 3 439814 205675 106680 -1 11006
11008 3 439790 205701 106720 -1 11007
11009 3 439802 205781 106760 -1 11008
11010 3 439926 205763 106720 -1 11009
11011 3 439972 205761 106640 -1 11010
11012 3 440002 205783 106560 -1 11011
11013 3 440048 205755 106520 -1 11012
11014 3 440136 205793 106480 -1 11013
11015 3 441451 205766 105280 -1 10983
11016 3 441689 205194 105200 -1 11015
11017 3 442019 204282 105200 -1 11016
11018 3 442143 204038 105280 -1 11017
11019 3 441950 203675 105240 -1 11018
11020 3 441854 203571 105160 -1 11019
11021 3 441758 203463 105040 -1 11020
11022 3 441662 203417 105000 -1 11021
11023 3 441630 203411 104960 -1 11022
11024 3 441504 203375 105000 -1 11023
11025 3 441598 203405 104920 -1 11023
11026 3 441612 203431 104880 -1 11025
11027 3 441608 203509 104760 -1 11026
11028 3 441510 203601 104680 -1 11027
11029 3 441286 203727 104680 -1 11028
11030 3 441254 203841 104600 -1 11029
11031 3 441284 203803 104560 -1 11030
11032 3 441310 203805 104480 -1 11031
11033 3 441314 203797 104440 -1 11032
11034 3 441222 203957 104400 -1 11033
11035 3 441150 203935 104360 -1 11034
11036 3 441046 203901 104320 -1 11035
11037 3 441028 203865 104280 -1 11036
11038 3 440902 203793 104280 -1 11037
11039 3 440900 203797 104320 -1 11038
11040 3 440874 203783 104400 -1 11039
11041 3 440892 203781 104440 -1 11040
11042 3 441016 203839 104240 -1 11037
11043 3 440980 203829 104200 -1 11042
11044 3 441038 203765 104160 -1 11043
11045 3 441232 203761 104160 -1 11044
11046 3 441344 203781 104120 -1 11045
11047 3 441464 203789 104120 -1 11046
11048 3 441654 203795 104200 -1 11047
11049 3 441932 203761 104280 -1 11048
11050 3 441918 203641 104240 -1 11049
11051 3 442026 203529 104240 -1 11050
11052 3 442018 203457 104200 -1 11051
11053 3 441984 203399 104040 -1 11052
11054 3 441798 203319 104000 -1 11053
11055 3 441678 203289 103880 -1 11054
11056 3 441604 203263 103840 -1 11055
11057 3 441510 203213 103760 -1 11056
11058 3 441428 203219 103640 -1 11057
11059 3 441320 203175 103480 -1 11058
11060 3 441296 203203 103440 -1 11059
11061 3 441120 203139 103280 -1 11060
11062 3 441016 203127 103160 -1 11061
11063 3 440990 203157 103040 -1 11062
11064 3 440934 203149 102920 -1 11063
11065 3 441020 203159 102760 -1 11064
11066 3 441066 203135 102600 -1 11065
11067 3 440930 203161 102520 -1 11066
11068 3 440910 203131 102480 -1 11067
11069 3 441070 204011 104600 -1 11030
11070 3 440964 204119 104600 -1 11069
11071 3 440940 204175 104640 -1 11070
11072 3 440960 204337 104560 -1 11071
11073 3 440958 204411 104520 -1 11072
11074 3 440964 204439 104480 -1 11073
11075 3 440918 204523 104440 -1 11074
11076 3 440910 204605 104440 -1 11075
11077 3 440936 204731 104480 -1 11076
11078 3 440970 204829 104520 -1 11077
11079 3 440908 204853 104640 -1 11078
11080 3 440896 204975 104640 -1 11079
11081 3 440868 205033 104640 -1 11080
11082 3 440850 205055 104600 -1 11081
11083 3 442225 203966 105400 -1 11018
11084 3 442325 203886 105560 -1 11083
11085 3 442593 203846 105600 -1 11084
11086 3 442921 203594 105680 -1 11085
11087 3 443143 203418 105680 -1 11086
11088 3 443086 203475 105720 -1 11087
11089 3 443112 203485 105760 -1 11088
11090 3 443106 203549 105840 -1 11089
11091 3 443106 203621 105880 -1 11090
11092 3 443072 203705 106000 -1 11091
11093 3 443046 203745 106040 -1 11092
11094 3 442994 203743 106120 -1 11093
11095 3 442974 203743 106200 -1 11094
11096 3 442902 203869 106320 -1 11095
11097 3 442816 204019 106440 -1 11096
11098 3 442792 204023 106480 -1 11097
11099 3 442780 204107 106520 -1 11098
11100 3 442664 203997 106640 -1 11099
11101 3 442598 203811 106760 -1 11100
11102 3 442514 203759 106880 -1 11101
11103 3 442468 203681 107000 -1 11102
11104 3 442412 203625 107040 -1 11103
11105 3 442402 203611 107080 -1 11104
11106 3 442280 203631 107120 -1 11105
11107 3 442194 203551 107160 -1 11106
11108 3 442210 203465 107280 -1 11107
11109 3 442214 203365 107320 -1 11108
11110 3 442204 203231 107360 -1 11109
11111 3 442234 203175 107440 -1 11110
11112 3 442174 203105 107480 -1 11111
11113 3 443143 203418 105640 -1 11087
11114 3 443215 203338 105560 -1 11113
11115 3 443377 203162 105480 -1 11114
11116 3 443505 202978 105440 -1 11115
11117 3 443565 202790 105360 -1 11116
11118 3 443258 202651 105360 -1 11117
11119 3 443166 202627 105400 -1 11118
11120 3 443044 202565 105360 -1 11119
11121 3 442978 202481 105320 -1 11120
11122 3 442948 202383 105360 -1 11121
11123 3 442930 202279 105360 -1 11122
11124 3 442950 202059 105320 -1 11123
11125 3 442934 201989 105280 -1 11124
11126 3 442888 202013 105360 -1 11125
11127 3 442832 202041 105440 -1 11126
11128 3 443747 202562 105240 -1 11117
11129 3 443771 202466 105160 -1 11128
11130 3 443807 202294 105080 -1 11129
11131 3 443817 202090 105000 -1 11130
11132 3 443701 201990 104920 -1 11131
11133 3 443561 201806 104800 -1 11132
11134 3 443481 201702 104680 -1 11133
11135 3 443381 201546 104560 -1 11134
11136 3 443351 201586 104400 -1 11135
11137 3 443175 201318 104280 -1 11136
11138 3 443049 201110 104160 -1 11137
11139 3 442397 201014 104160 -1 11138
11140 3 442094 200994 104160 -1 11139
11141 3 442084 200934 104240 -1 11140
11142 3 442072 200838 104320 -1 11141
11143 3 441982 200722 104320 -1 11142
11144 3 441966 200732 104360 -1 11143
11145 3 441936 200676 104400 -1 11144
11146 3 442018 200446 104440 -1 11145
11147 3 442010 200418 104480 -1 11146
11148 3 441992 200398 104520 -1 11147
11149 3 441873 201166 104160 -1 11140
11150 3 441505 201278 104160 -1 11149
11151 3 441327 201294 104080 -1 11150
11152 3 441195 201298 104000 -1 11151
11153 3 441199 201398 103920 -1 11152
11154 3 441151 201454 103840 -1 11153
11155 3 441007 201446 103720 -1 11154
11156 3 440911 201362 103600 -1 11155
11157 3 440803 201282 103480 -1 11156
11158 3 440691 201282 103400 -1 11157
11159 3 440565 201272 103320 -1 11158
11160 3 440339 201218 103360 -1 11159
11161 3 440243 201258 103400 -1 11160
11162 3 440067 201234 103440 -1 11161
11163 3 439967 201222 103400 -1 11162
11164 3 439923 201222 103320 -1 11163
11165 3 439925 201162 103280 -1 11164
11166 3 439893 201126 103200 -1 11165
11167 3 439901 201302 103280 -1 11164
11168 3 439891 201322 103200 -1 11167
11169 3 439841 201318 103160 -1 11168
11170 3 439803 201352 103120 -1 11169
11171 3 439767 201396 103080 -1 11170
11172 3 439727 201412 102960 -1 11171
11173 3 439645 201408 102880 -1 11172
11174 3 439651 201442 102840 -1 11173
11175 3 439719 201588 102840 -1 11174
11176 3 439699 201760 102840 -1 11175
11177 3 439689 201812 102760 -1 11176
11178 3 439757 201892 102840 -1 11177
11179 3 440031 201976 102840 -1 11178
11180 3 440083 201960 102880 -1 11179
11181 3 439631 201782 102720 -1 11177
11182 3 439979 201302 103560 -1 11162
11183 3 439923 201346 103680 -1 11182
11184 3 439899 201366 103720 -1 11183
11185 3 439783 201350 103840 -1 11184
11186 3 439495 201290 103920 -1 11185
11187 3 439409 201268 103960 -1 11186
11188 3 439289 201250 103960 -1 11187
11189 3 439115 201276 103920 -1 11188
11190 3 438967 201252 103920 -1 11189
11191 3 438651 201228 103920 -1 11190
11192 3 438601 201244 103880 -1 11191
11193 3 438529 201220 103760 -1 11192
11194 3 440555 201245 103280 -1 11159
11195 3 440545 201218 103240 -1 11194
11196 3 440651 201242 103240 -1 11195
11197 3 440687 201274 103200 -1 11196
11198 3 440691 201306 103160 -1 11197
11199 3 440711 201358 103120 -1 11198
11200 3 440789 201522 103080 -1 11199
11201 3 440403 201126 103240 -1 11195
11202 3 440361 201070 103160 -1 11201
11203 3 440315 200974 103120 -1 11202
11204 3 440269 200898 103080 -1 11203
11205 3 440223 200874 103040 -1 11204
11206 3 440175 200834 103000 -1 11205
11207 3 440081 200730 102960 -1 11206
11208 3 439991 200634 102920 -1 11207
11209 3 439909 200574 102840 -1 11208
11210 3 439969 200330 102840 -1 11209
11211 3 439835 200218 102800 -1 11210
11212 3 439723 200058 102720 -1 11211
11213 3 439521 199886 102680 -1 11212
11214 3 439341 199754 102600 -1 11213
11215 3 439239 199766 102680 -1 11214
11216 3 439131 199682 102720 -1 11215
11217 3 439055 199546 102680 -1 11216
11218 3 438843 199422 102640 -1 11217
11219 3 438473 199202 102640 -1 11218
11220 3 438333 199106 102560 -1 11219
11221 3 438299 198998 102480 -1 11220
11222 3 438223 198886 102440 -1 11221
11223 3 438107 198846 102480 -1 11222
11224 3 437939 198750 102480 -1 11223
11225 3 437893 198622 102440 -1 11224
11226 3 437875 198458 102440 -1 11225
11227 3 437855 198360 102480 -1 11226
11228 3 437793 198364 102560 -1 11227
11229 3 437827 198344 102600 -1 11228
11230 3 437775 198288 102640 -1 11229
11231 3 437745 198264 102680 -1 11230
11232 3 437733 198168 102760 -1 11231
11233 3 437677 198222 102840 -1 11232
11234 3 437671 198234 102920 -1 11233
11235 3 437703 198280 103000 -1 11234
11236 3 437523 198246 102840 -1 11233
11237 3 437281 198298 102800 -1 11236
11238 3 437195 198310 102760 -1 11237
11239 3 437167 198242 102680 -1 11238
11240 3 437209 198176 102600 -1 11239
11241 3 437277 198106 102520 -1 11240
11242 3 437375 198148 102480 -1 11241
11243 3 437345 198106 102360 -1 11242
11244 3 437337 198094 102280 -1 11243
11245 3 437129 197994 102360 -1 11243
11246 3 437035 197974 102360 -1 11245
11247 3 436963 197958 102320 -1 11246
11248 3 436827 197790 102320 -1 11247
11249 3 436663 197726 102320 -1 11248
11250 3 436545 197638 102360 -1 11249
11251 3 436469 197580 102440 -1 11250
11252 3 436357 197524 102520 -1 11251
11253 3 436249 197534 102520 -1 11252
11254 3 437619 198392 102680 -1 11231
11255 3 437627 198484 102720 -1 11254
11256 3 437555 198600 102880 -1 11255
11257 3 437595 198664 103040 -1 11256
11258 3 440255 200426 102840 -1 11210
11259 3 440311 200438 102760 -1 11258
11260 3 440348 200414 102680 -1 11259
11261 3 440367 200402 102640 -1 11260
11262 3 440387 200414 102520 -1 11261
11263 3 440413 200412 102480 -1 11262
11264 3 440505 200338 102400 -1 11263
11265 3 440485 200316 102280 -1 11264
11266 3 440467 200324 102200 -1 11265
11267 3 440457 200280 102080 -1 11266
11268 3 440375 200242 102000 -1 11267
11269 3 440335 200236 101960 -1 11268
11270 3 440341 200226 101920 -1 11269
11271 3 440311 200270 101800 -1 11270
11272 3 440297 200306 101640 -1 11271
11273 3 440247 200380 101480 -1 11272
11274 3 440155 200390 101360 -1 11273
11275 3 440051 200454 101240 -1 11274
11276 3 440039 200494 101200 -1 11275
11277 3 439993 200500 101160 -1 11276
11278 3 439891 200548 101080 -1 11277
11279 3 439835 200528 100960 -1 11278
11280 3 439785 200538 100840 -1 11279
11281 3 439781 200528 100800 -1 11280
11282 3 439753 200476 100680 -1 11281
11283 3 439703 200468 100560 -1 11282
11284 3 439665 200442 100520 -1 11283
11285 3 440011 200346 102880 -1 11210
11286 3 440043 200338 102960 -1 11285
11287 3 440073 200222 102960 -1 11286
11288 3 440021 200098 103000 -1 11287
11289 3 440081 200030 103080 -1 11288
11290 3 439861 200554 102760 -1 11209
11291 3 439813 200554 102720 -1 11290
11292 3 439555 200558 102680 -1 11291
11293 3 443177 201034 104080 -1 11138
11294 3 443221 200920 104000 -1 11293
11295 3 443496 200450 104040 -1 11294
11296 3 443540 200374 104120 -1 11295
11297 3 443656 200306 104240 -1 11296
11298 3 443744 200258 104320 -1 11297
11299 3 443856 200254 104400 -1 11298
11300 3 444012 200082 104440 -1 11299
11301 3 444076 200050 104480 -1 11300
11302 3 443265 200806 103920 -1 11294
11303 3 443377 200438 103760 -1 11302
11304 3 443321 200202 103680 -1 11303
11305 3 443261 199990 103560 -1 11304
11306 3 443161 199866 103480 -1 11305
11307 3 443019 199822 103360 -1 11306
11308 3 442741 199674 103200 -1 11307
11309 3 442241 199134 103120 -1 11308
11310 3 442377 199282 103080 -1 11309
11311 3 442255 198978 102960 -1 11310
11312 3 442377 198594 102960 -1 11311
11313 3 442413 198550 103000 -1 11312
11314 3 442477 198454 103080 -1 11313
11315 3 442561 198314 103200 -1 11314
11316 3 442583 197766 103280 -1 11315
11317 3 442591 197646 103240 -1 11316
11318 3 442591 197634 103160 -1 11317
11319 3 442523 197566 103000 -1 11318
11320 3 442397 197426 102800 -1 11319
11321 3 442341 197406 102640 -1 11320
11322 3 442325 197358 102440 -1 11321
11323 3 442373 197242 102240 -1 11322
11324 3 442433 197226 102040 -1 11323
11325 3 442533 197202 101880 -1 11324
11326 3 442561 197194 101800 -1 11325
11327 3 442745 197172 101760 -1 11326
11328 3 442881 197132 101600 -1 11327
11329 3 443081 197100 101520 -1 11328
11330 3 443395 196976 101440 -1 11329
11331 3 443575 196888 101360 -1 11330
11332 3 443853 196760 101240 -1 11331
11333 3 444053 196660 101040 -1 11332
11334 3 444169 196484 100880 -1 11333
11335 3 444151 196304 100680 -1 11334
11336 3 444255 196068 100600 -1 11335
11337 3 444311 196044 100480 -1 11336
11338 3 444169 195928 100320 -1 11337
11339 3 444065 195936 100080 -1 11338
11340 3 443985 195972 99920 -1 11339
11341 3 443913 195880 99760 -1 11340
11342 3 443837 195740 99600 -1 11341
11343 3 443929 195588 99400 -1 11342
11344 3 444029 195464 99280 -1 11343
11345 3 444029 195368 99160 -1 11344
11346 3 444073 195352 99000 -1 11345
11347 3 444117 195272 98920 -1 11346
11348 3 444369 195212 98640 -1 11347
11349 3 444423 195204 98520 -1 11348
11350 3 444481 195184 98360 -1 11349
11351 3 444771 195088 98160 -1 11350
11352 3 444891 194960 97880 -1 11351
11353 3 444955 194839 97840 -1 11352
11354 3 445083 194596 97760 -1 11353
11355 3 445085 194444 97600 -1 11354
11356 3 445015 194532 97520 -1 11355
11357 3 445147 194420 97480 -1 11356
11358 3 445223 194316 97360 -1 11357
11359 3 445303 194280 97200 -1 11358
11360 3 445423 194136 97120 -1 11359
11361 3 445595 194084 96920 -1 11360
11362 3 445823 194020 96760 -1 11361
11363 3 445893 194076 96560 -1 11362
11364 3 446025 194040 96400 -1 11363
11365 3 446123 193980 96240 -1 11364
11366 3 446163 193976 96040 -1 11365
11367 3 446211 193928 96000 -1 11366
11368 3 446263 193904 95880 -1 11367
11369 3 446385 193804 95800 -1 11368
11370 3 446279 193752 95680 -1 11369
11371 3 446343 193712 95520 -1 11370
11372 3 446641 193704 95480 -1 11371
11373 3 446801 193728 95360 -1 11372
11374 3 447067 193716 95240 -1 11373
11375 3 447211 193664 95040 -1 11374
11376 3 447287 193640 94840 -1 11375
11377 3 447295 193648 94800 -1 11376
11378 3 447509 193656 94640 -1 11377
11379 3 447685 193676 94400 -1 11378
11380 3 447893 193668 94280 -1 11379
11381 3 448113 193596 94040 -1 11380
11382 3 448271 193552 93960 -1 11381
11383 3 448385 193436 93840 -1 11382
11384 3 448449 193248 93600 -1 11383
11385 3 448557 193112 93440 -1 11384
11386 3 448653 192984 93280 -1 11385
11387 3 448965 192888 93080 -1 11386
11388 3 449097 192840 92960 -1 11387
11389 3 449261 192848 92800 -1 11388
11390 3 449569 192848 92560 -1 11389
11391 3 449773 192780 92360 -1 11390
11392 3 449969 192728 92200 -1 11391
11393 3 450105 192624 92080 -1 11392
11394 3 450555 192516 92000 -1 11393
11395 3 450803 192180 92000 -1 11394
11396 3 450853 192004 91880 -1 11395
11397 3 450939 191928 91760 -1 11396
11398 3 451119 191804 91600 -1 11397
11399 3 451159 191740 91560 -1 11398
11400 3 451363 191668 91520 -1 11399
11401 3 451459 191624 91400 -1 11400
11402 3 451667 191512 91280 -1 11401
11403 3 451717 191376 91080 -1 11402
11404 3 451731 191228 90920 -1 11403
11405 3 451759 191148 90760 -1 11404
11406 3 452031 190748 90680 -1 11405
11407 3 451765 190988 90600 -1 11406
11408 3 451649 191060 90480 -1 11407
11409 3 451589 191172 90320 -1 11408
11410 3 451567 191168 90200 -1 11409
11411 3 451651 191072 90040 -1 11410
11412 3 451727 190960 89880 -1 11411
11413 3 451737 190948 89800 -1 11412
11414 3 451795 190918 89680 -1 11413
11415 3 451819 190788 89600 -1 11414
11416 3 451929 190796 89440 -1 11415
11417 3 451969 190770 89280 -1 11416
11418 3 451997 190786 89200 -1 11417
11419 3 452051 190806 89040 -1 11418
11420 3 452137 190742 88960 -1 11419
11421 3 452307 190646 88920 -1 11420
11422 3 452395 190600 88880 -1 11421
11423 3 452537 190572 88800 -1 11422
11424 3 452569 190556 88680 -1 11423
11425 3 452561 190546 88640 -1 11424
11426 3 452555 190558 88600 -1 11425
11427 3 452295 190520 88560 -1 11426
11428 3 452357 190552 88520 -1 11427
11429 3 452459 190488 88520 -1 11428
11430 3 452527 190406 88480 -1 11429
11431 3 452537 190406 88360 -1 11430
11432 3 452565 190398 88200 -1 11431
11433 3 452637 190386 88160 -1 11432
11434 3 452749 190388 88120 -1 11433
11435 3 452755 190376 88040 -1 11434
11436 3 452853 190314 88000 -1 11435
11437 3 452873 190218 88000 -1 11436
11438 3 452911 190200 88120 -1 11437
11439 3 452911 190160 88160 -1 11438
11440 3 452919 190176 88240 -1 11439
11441 3 452971 190072 88240 -1 11440
11442 3 452979 189976 88240 -1 11441
11443 3 453003 189926 88240 -1 11442
11444 3 453055 189900 88360 -1 11443
11445 3 452907 190178 87920 -1 11437
11446 3 452885 190180 87800 -1 11445
11447 3 452833 190218 87680 -1 11446
11448 3 452731 190332 87520 -1 11447
11449 3 452515 190494 87360 -1 11448
11450 3 452419 190566 87280 -1 11449
11451 3 452279 190644 87240 -1 11450
11452 3 452113 190754 87200 -1 11451
11453 3 451413 191092 87160 -1 11452
11454 3 450695 191500 87120 -1 11453
11455 3 452527 190552 87000 -1 11454
11456 3 452771 190408 86960 -1 11455
11457 3 452899 190224 86880 -1 11456
11458 3 452907 190124 86840 -1 11457
11459 3 452887 190068 86840 -1 11458
11460 3 452951 189964 86800 -1 11459
11461 3 453043 189836 86760 -1 11460
11462 3 453107 189708 86680 -1 11461
11463 3 453171 189692 86600 -1 11462
11464 3 453307 189696 86520 -1 11463
11465 3 453403 189672 86440 -1 11464
11466 3 453551 189800 86280 -1 11465
11467 3 453699 189904 86160 -1 11466
11468 3 453719 189890 86120 -1 11467
11469 3 453739 189864 86080 -1 11468
11470 3 453911 189792 86080 -1 11469
11471 3 453969 189754 86120 -1 11470
11472 3 454071 189710 86120 -1 11471
11473 3 454159 189630 86120 -1 11472
11474 3 454193 189586 86160 -1 11473
11475 3 454323 189530 86120 -1 11474
11476 3 454393 189522 86080 -1 11475
11477 3 454491 189454 86080 -1 11476
11478 3 454581 189410 86080 -1 11477
11479 3 454709 189312 86080 -1 11478
11480 3 454753 189284 86080 -1 11479
11481 3 454793 189252 86040 -1 11480
11482 3 454859 189234 86040 -1 11481
11483 3 454957 189184 86040 -1 11482
11484 3 455031 189134 86120 -1 11483
11485 3 455037 189116 86160 -1 11484
11486 3 455103 189062 86120 -1 11485
11487 3 455183 188974 86120 -1 11486
11488 3 455295 188936 86120 -1 11487
11489 3 455435 188900 86120 -1 11488
11490 3 455459 188864 86160 -1 11489
11491 3 455433 188820 86200 -1 11490
11492 3 455459 188772 86240 -1 11491
11493 3 455509 188752 86280 -1 11492
11494 3 455779 188720 86280 -1 11493
11495 3 455831 188708 86240 -1 11494
11496 3 456189 188698 86240 -1 11495
11497 3 456231 188714 86200 -1 11496
11498 3 456117 188748 86120 -1 11497
11499 3 456205 188766 86000 -1 11498
11500 3 456317 188704 85880 -1 11499
11501 3 456387 188650 85800 -1 11500
11502 3 456417 188620 85760 -1 11501
11503 3 456415 188584 85720 -1 11502
11504 3 456463 188482 85600 -1 11503
11505 3 456503 188380 85480 -1 11504
11506 3 456493 188270 85400 -1 11505
11507 3 456501 188220 85360 -1 11506
11508 3 452175 190522 88880 -1 11422
11509 3 451971 190606 88880 -1 11508
11510 3 452023 190606 88800 -1 11509
11511 3 452793 190408 90720 -1 11406
11512 3 453109 190176 90800 -1 11511
11513 3 454019 189676 90840 -1 11512
11514 3 454429 189244 90800 -1 11513
11515 3 454713 188956 90720 -1 11514
11516 3 454903 188728 90600 -1 11515
11517 3 455053 188620 90520 -1 11516
11518 3 455335 188496 90400 -1 11517
11519 3 455621 188256 90240 -1 11518
11520 3 455845 188084 90120 -1 11519
11521 3 456045 187984 90000 -1 11520
11522 3 456249 187848 89960 -1 11521
11523 3 456349 187748 89920 -1 11522
11524 3 456575 187640 89800 -1 11523
11525 3 456698 187437 89720 -1 11524
11526 3 456859 187524 89640 -1 11525
11527 3 457087 187536 89600 -1 11526
11528 3 457227 187560 89520 -1 11527
11529 3 457283 187602 89480 -1 11528
11530 3 457385 187688 89360 -1 11529
11531 3 457491 187696 89200 -1 11530
11532 3 457621 187788 89040 -1 11531
11533 3 457655 187932 88960 -1 11532
11534 3 457769 188122 88880 -1 11533
11535 3 457853 188152 88800 -1 11534
11536 3 458001 188188 88760 -1 11535
11537 3 458287 188184 88640 -1 11536
11538 3 458281 188320 88520 -1 11537
11539 3 458169 188338 88480 -1 11538
11540 3 458091 188404 88320 -1 11539
11541 3 458111 188474 88200 -1 11540
11542 3 458151 188556 88040 -1 11541
11543 3 458163 188596 87840 -1 11542
11544 3 458167 188682 87720 -1 11543
11545 3 458179 188824 87600 -1 11544
11546 3 458147 188968 87440 -1 11545
11547 3 457967 189170 87280 -1 11546
11548 3 457657 189400 87200 -1 11547
11549 3 457483 189492 87160 -1 11548
11550 3 456959 189778 87120 -1 11549
11551 3 458347 189074 87000 -1 11550
11552 3 458491 189054 86960 -1 11551
11553 3 458591 188990 86920 -1 11552
11554 3 458767 188930 86880 -1 11553
11555 3 458827 188886 86840 -1 11554
11556 3 458963 188826 86800 -1 11555
11557 3 459131 188782 86680 -1 11556
11558 3 459199 188846 86640 -1 11557
11559 3 459239 188858 86600 -1 11558
11560 3 459311 188914 86520 -1 11559
11561 3 459415 188946 86480 -1 11560
11562 3 459635 189014 86440 -1 11561
11563 3 459723 189130 86400 -1 11562
11564 3 459815 189254 86360 -1 11563
11565 3 459815 189254 86320 -1 11564
11566 3 460023 189286 86240 -1 11565
11567 3 460167 189274 86160 -1 11566
11568 3 460191 189226 86240 -1 11566
11569 3 460271 189154 86280 -1 11568
11570 3 460379 189114 86320 -1 11569
11571 3 460347 189102 86360 -1 11570
11572 3 459255 188706 86720 -1 11557
11573 3 459347 188690 86760 -1 11572
11574 3 459345 188710 86800 -1 11573
11575 3 459307 188796 86840 -1 11574
11576 3 459259 188870 86880 -1 11575
11577 3 459199 188954 86920 -1 11576
11578 3 459085 189088 87000 -1 11577
11579 3 457803 189790 87120 -1 11578
11580 3 458327 189566 87160 -1 11579
11581 3 458631 189450 87200 -1 11580
11582 3 458867 189318 87240 -1 11581
11583 3 459013 189252 87280 -1 11582
11584 3 459141 189190 87320 -1 11583
11585 3 459281 189124 87360 -1 11584
11586 3 459363 189062 87440 -1 11585
11587 3 459583 188934 87560 -1 11586
11588 3 459595 188866 87640 -1 11587
11589 3 459653 188718 87720 -1 11588
11590 3 459851 188686 87800 -1 11589
11591 3 459887 188604 87880 -1 11590
11592 3 459925 188576 87920 -1 11591
11593 3 459641 188566 87920 -1 11592
11594 3 459659 188468 88080 -1 11593
11595 3 459713 188400 88160 -1 11594
11596 3 459479 188566 87920 -1 11593
11597 3 459413 188556 87880 -1 11596
11598 3 459199 188616 87720 -1 11597
11599 3 459107 188594 87680 -1 11598
11600 3 459035 188612 87640 -1 11599
11601 3 458997 188578 87600 -1 11600
11602 3 458973 188534 87560 -1 11601
11603 3 458721 188520 87440 -1 11602
11604 3 458621 188578 87360 -1 11603
11605 3 458545 188616 87320 -1 11604
11606 3 458463 188652 87280 -1 11605
11607 3 458311 188738 87240 -1 11606
11608 3 458091 188838 87200 -1 11607
11609 3 457817 188982 87160 -1 11608
11610 3 457361 189216 87120 -1 11609
11611 3 458647 188566 87000 -1 11610
11612 3 458727 188522 86960 -1 11611
11613 3 458735 188472 86920 -1 11612
11614 3 458831 188444 86880 -1 11613
11615 3 458869 188444 86840 -1 11614
11616 3 458881 188448 86800 -1 11615
11617 3 459933 188788 87680 -1 11590
11618 3 459895 188856 87600 -1 11617
11619 3 456759 187336 89680 -1 11525
11620 3 456805 187152 89600 -1 11619
11621 3 456895 187008 89520 -1 11620
11622 3 456943 186960 89360 -1 11621
11623 3 457027 186892 89240 -1 11622
11624 3 456433 186788 89200 -1 11623
11625 3 456225 186848 89160 -1 11624
11626 3 456205 186852 89080 -1 11625
11627 3 456101 186864 89040 -1 11626
11628 3 456041 186870 89000 -1 11627
11629 3 456019 186922 88960 -1 11628
11630 3 455947 186952 88840 -1 11629
11631 3 455945 186956 88720 -1 11630
11632 3 455923 186948 88640 -1 11631
11633 3 455927 186992 88600 -1 11632
11634 3 455799 186919 88680 -1 11633
11635 3 455698 186838 88680 -1 11634
11636 3 455593 186763 88680 -1 11635
11637 3 455482 186714 88680 -1 11636
11638 3 455404 186665 88720 -1 11637
11639 3 455368 186651 88640 -1 11638
11640 3 455319 186661 88600 -1 11639
11641 3 455197 186667 88560 -1 11640
11642 3 455087 186677 88520 -1 11641
11643 3 454841 186631 88480 -1 11642
11644 3 454759 186611 88440 -1 11643
11645 3 454585 186619 88400 -1 11644
11646 3 454331 186607 88320 -1 11645
11647 3 454127 186621 88200 -1 11646
11648 3 454037 186617 88160 -1 11647
11649 3 454009 186645 88120 -1 11648
11650 3 453949 186653 88080 -1 11649
11651 3 453727 186671 88080 -1 11650
11652 3 453671 186715 88160 -1 11651
11653 3 453551 186743 88200 -1 11652
11654 3 453415 186783 88280 -1 11653
11655 3 453345 186885 88280 -1 11654
11656 3 453459 186855 88400 -1 11655
11657 3 453281 186883 88200 -1 11655
11658 3 455735 186882 88720 -1 11634
11659 3 455663 186870 88760 -1 11658
11660 3 455577 186818 88800 -1 11659
11661 3 455557 186738 88840 -1 11660
11662 3 455537 186624 88880 -1 11661
11663 3 457551 186664 89240 -1 11623
11664 3 458047 186120 89200 -1 11663
11665 3 458047 186100 89320 -1 11664
11666 3 458091 186116 89440 -1 11665
11667 3 458081 186084 89560 -1 11666
11668 3 458117 186072 89600 -1 11667
11669 3 458017 186042 89640 -1 11668
11670 3 458013 186006 89720 -1 11669
11671 3 458009 186044 89760 -1 11670
11672 3 458027 186122 89840 -1 11671
11673 3 458021 186142 89880 -1 11672
11674 3 457981 186196 89920 -1 11673
11675 3 457915 186256 89920 -1 11674
11676 3 457909 186366 90000 -1 11675
11677 3 458247 186370 90000 -1 11676
11678 3 458271 186408 89880 -1 11677
11679 3 458271 186364 89800 -1 11678
11680 3 457921 186426 90040 -1 11676
11681 3 458285 186036 89640 -1 11668
11682 3 458357 186024 89720 -1 11681
11683 3 458365 185974 89800 -1 11682
11684 3 458361 185830 89920 -1 11683
11685 3 458421 185700 90000 -1 11684
11686 3 458445 185644 90040 -1 11685
11687 3 458535 185484 90040 -1 11686
11688 3 458677 185350 90080 -1 11687
11689 3 458805 185078 90080 -1 11688
11690 3 458859 184930 90080 -1 11689
11691 3 458929 184826 90160 -1 11690
11692 3 459099 184560 90160 -1 11691
11693 3 459249 184352 90160 -1 11692
11694 3 459403 184148 90200 -1 11693
11695 3 459581 184070 90360 -1 11694
11696 3 459737 184020 90480 -1 11695
11697 3 459849 183910 90480 -1 11696
11698 3 460025 183666 90520 -1 11697
11699 3 460257 183516 90520 -1 11698
11700 3 460363 183190 90400 -1 11699
11701 3 460537 182984 90280 -1 11700
11702 3 460677 182874 90240 -1 11701
11703 3 460765 182748 90240 -1 11702
11704 3 461011 182672 90240 -1 11703
11705 3 461013 182612 90160 -1 11704
11706 3 461029 182354 90120 -1 11705
11707 3 460973 182144 90120 -1 11706
11708 3 461039 182082 90160 -1 11707
11709 3 461255 181858 90160 -1 11708
11710 3 461479 181646 90240 -1 11709
11711 3 461555 181460 90320 -1 11710
11712 3 461579 181358 90400 -1 11711
11713 3 461625 181164 90480 -1 11712
11714 3 461789 180956 90600 -1 11713
11715 3 461997 180836 90680 -1 11714
11716 3 462205 180684 90800 -1 11715
11717 3 462415 180548 90920 -1 11716
11718 3 462657 180438 91040 -1 11717
11719 3 462911 180244 91240 -1 11718
11720 3 463107 180188 91280 -1 11719
11721 3 463377 180086 91320 -1 11720
11722 3 463813 179914 91360 -1 11721
11723 3 464061 179844 91400 -1 11722
11724 3 464357 179786 91440 -1 11723
11725 3 464697 179720 91480 -1 11724
11726 3 464965 179666 91560 -1 11725
11727 3 465153 179456 91680 -1 11726
11728 3 465331 179312 91760 -1 11727
11729 3 465407 179254 91800 -1 11728
11730 3 465493 179124 91960 -1 11729
11731 3 465643 178944 91960 -1 11730
11732 3 465663 178894 92000 -1 11731
11733 3 465671 178890 92040 -1 11732
11734 3 466035 178832 92040 -1 11733
11735 3 466323 178766 92000 -1 11734
11736 3 466633 178704 92000 -1 11735
11737 3 466787 178662 92040 -1 11736
11738 3 466867 178572 92240 -1 11737
11739 3 467019 178404 92400 -1 11738
11740 3 467041 178334 92440 -1 11739
11741 3 467169 178206 92560 -1 11740
11742 3 467233 178168 92680 -1 11741
11743 3 467267 178180 92760 -1 11742
11744 3 467299 178174 92880 -1 11743
11745 3 467391 178026 92880 -1 11744
11746 3 467403 177968 92920 -1 11745
11747 3 467423 177904 93040 -1 11746
11748 3 467415 177898 93120 -1 11747
11749 3 467501 177774 93120 -1 11748
11750 3 467531 177680 93120 -1 11749
11751 3 467481 177568 93120 -1 11750
11752 3 467489 177376 93120 -1 11751
11753 3 467505 177286 93120 -1 11752
11754 3 467525 177212 93080 -1 11753
11755 3 467741 177132 93120 -1 11754
11756 3 467760 177132 93160 -1 11755
11757 3 467859 177198 93160 -1 11756
11758 3 467973 177232 93160 -1 11757
11759 3 468053 177240 93240 -1 11758
11760 3 468155 177262 93280 -1 11759
11761 3 468273 177238 93360 -1 11760
11762 3 468423 177258 93440 -1 11761
11763 3 468643 177284 93560 -1 11762
11764 3 468751 177270 93520 -1 11763
11765 3 468851 177228 93520 -1 11764
11766 3 468943 177224 93560 -1 11765
11767 3 469089 177216 93520 -1 11766
11768 3 469205 177164 93440 -1 11767
11769 3 469445 177218 93320 -1 11768
11770 3 469499 177238 93360 -1 11769
11771 3 469533 177214 93440 -1 11770
11772 3 469573 177198 93480 -1 11771
11773 3 469579 177126 93520 -1 11772
11774 3 469561 177062 93560 -1 11773
11775 3 469579 176998 93600 -1 11774
11776 3 469545 176870 93640 -1 11775
11777 3 469573 176844 93680 -1 11776
11778 3 469603 176850 93760 -1 11777
11779 3 469697 176874 93840 -1 11778
11780 3 467779 177132 93200 -1 11756
11781 3 467791 177076 93240 -1 11780
11782 3 467831 177010 93280 -1 11781
11783 3 467873 176990 93360 -1 11782
11784 3 467871 177016 93400 -1 11783
11785 3 467835 176998 93480 -1 11784
11786 3 467821 177006 93520 -1 11785
11787 3 467781 177040 93640 -1 11786
11788 3 467777 177042 93680 -1 11787
11789 3 467821 177030 93760 -1 11788
11790 3 467935 177036 93960 -1 11789
11791 3 467965 177042 94000 -1 11790
11792 3 467935 177044 94040 -1 11791
11793 3 467901 176982 94120 -1 11792
11794 3 467867 176872 94200 -1 11793
11795 3 467921 176744 94200 -1 11794
11796 3 467875 176700 94240 -1 11795
11797 3 467901 176740 94320 -1 11796
11798 3 467895 176788 94440 -1 11797
11799 3 467881 176600 94240 -1 11796
11800 3 467821 176488 94240 -1 11799
11801 3 467749 176428 94240 -1 11800
11802 3 467697 176322 94240 -1 11801
11803 3 467675 176258 94200 -1 11802
11804 3 467685 176062 94200 -1 11803
11805 3 467655 176030 94120 -1 11804
11806 3 467627 176064 94040 -1 11805
11807 3 467565 176090 94000 -1 11806
11808 3 467489 176078 94000 -1 11807
11809 3 467457 176060 94040 -1 11808
11810 3 467425 176000 94080 -1 11809
11811 3 467387 175958 94120 -1 11810
11812 3 467361 175894 94200 -1 11811
11813 3 467239 175830 94200 -1 11812
11814 3 467041 175810 94200 -1 11813
11815 3 466921 175864 94160 -1 11814
11816 3 466805 175898 94080 -1 11815
11817 3 466679 175932 94080 -1 11816
11818 3 466627 176128 94040 -1 11817
11819 3 466627 176188 93960 -1 11818
11820 3 466509 176280 93880 -1 11819
11821 3 466361 176270 93760 -1 11820
11822 3 466181 176272 93640 -1 11821
11823 3 466035 176244 93520 -1 11822
11824 3 465865 176224 93440 -1 11823
11825 3 465749 176264 93320 -1 11824
11826 3 465681 176328 93200 -1 11825
11827 3 465577 176332 93160 -1 11826
11828 3 465403 176202 93160 -1 11827
11829 3 465291 176106 93160 -1 11828
11830 3 465257 176036 93120 -1 11829
11831 3 465139 175916 93120 -1 11830
11832 3 465113 175912 93040 -1 11831
11833 3 465091 175950 93000 -1 11832
11834 3 465101 175864 93280 -1 11831
11835 3 465115 176272 93120 -1 11829
11836 3 465143 176356 93080 -1 11835
11837 3 465161 176378 93040 -1 11836
11838 3 465181 176428 93000 -1 11837
11839 3 467737 175964 94280 -1 11804
11840 3 467953 176698 94040 -1 11795
11841 3 467499 177200 93040 -1 11754
11842 3 467251 178154 92960 -1 11744
11843 3 465675 178870 92440 -1 11733
11844 3 457953 185912 89200 -1 11664
11845 3 457959 185784 89120 -1 11844
11846 3 458013 185748 89040 -1 11845
11847 3 458113 185604 88880 -1 11846
11848 3 458039 185500 88800 -1 11847
11849 3 457983 185428 88720 -1 11848
11850 3 458147 185392 88600 -1 11849
11851 3 458149 185256 88560 -1 11850
11852 3 457850 185184 88480 -1 11851
11853 3 457610 185124 88360 -1 11852
11854 3 457414 185140 88280 -1 11853
11855 3 457194 185100 88120 -1 11854
11856 3 457306 185160 88080 -1 11855
11857 3 457370 185236 88000 -1 11856
11858 3 457350 185284 87880 -1 11857
11859 3 457326 185312 87760 -1 11858
11860 3 457182 185492 87600 -1 11859
11861 3 457169 185511 87560 -1 11860
11862 3 457310 185548 87520 -1 11861
11863 3 457350 185592 87480 -1 11862
11864 3 457266 185720 87400 -1 11863
11865 3 457272 185778 87360 -1 11864
11866 3 457218 185828 87320 -1 11865
11867 3 457132 185894 87280 -1 11866
11868 3 457000 185964 87240 -1 11867
11869 3 456808 186076 87200 -1 11868
11870 3 456592 186192 87160 -1 11869
11871 3 456254 186360 87120 -1 11870
11872 3 457336 185850 87000 -1 11871
11873 3 457468 185800 86960 -1 11872
11874 3 457558 185836 86920 -1 11873
11875 3 457674 185798 86880 -1 11874
11876 3 457732 185784 86840 -1 11875
11877 3 457796 185782 86800 -1 11876
11878 3 457840 185752 86760 -1 11877
11879 3 457892 185722 86720 -1 11878
11880 3 457898 185676 86680 -1 11879
11881 3 457878 185630 86640 -1 11880
11882 3 457862 185606 86600 -1 11881
11883 3 457858 185562 86560 -1 11882
11884 3 457902 185512 86480 -1 11883
11885 3 457842 185406 86360 -1 11884
11886 3 457850 185342 86240 -1 11885
11887 3 457884 185242 86120 -1 11886
11888 3 457914 185150 86040 -1 11887
11889 3 457990 185048 85920 -1 11888
11890 3 458034 184996 85800 -1 11889
11891 3 458050 184910 85720 -1 11890
11892 3 458058 184844 85680 -1 11891
11893 3 458042 184796 85640 -1 11892
11894 3 458134 184768 85560 -1 11893
11895 3 458178 184756 85440 -1 11894
11896 3 458320 184690 85440 -1 11895
11897 3 458318 184644 85400 -1 11896
11898 3 458352 184592 85320 -1 11897
11899 3 458362 184574 85240 -1 11898
11900 3 458334 184524 85120 -1 11899
11901 3 457974 184652 85720 -1 11893
11902 3 457904 184566 85760 -1 11901
11903 3 457768 184536 85760 -1 11902
11904 3 457714 184612 85720 -1 11903
11905 3 457676 184638 85640 -1 11904
11906 3 457788 184522 85800 -1 11903
11907 3 457738 184466 85880 -1 11906
11908 3 457610 184416 85960 -1 11907
11909 3 457612 184422 86000 -1 11908
11910 3 457576 184446 86080 -1 11909
11911 3 457586 184462 86200 -1 11910
11912 3 457546 184504 86280 -1 11911
11913 3 457628 184530 86360 -1 11912
11914 3 457662 184466 86440 -1 11913
11915 3 457654 184424 86480 -1 11914
11916 3 457614 184432 86600 -1 11915
11917 3 457510 184496 86720 -1 11916
11918 3 457396 184574 86800 -1 11917
11919 3 458194 184768 85640 -1 11893
11920 3 458232 184794 85680 -1 11919
11921 3 457724 185694 86880 -1 11875
11922 3 457782 185648 86840 -1 11921
11923 3 457822 185612 86800 -1 11922
11924 3 457888 185574 86760 -1 11923
11925 3 457938 185538 86720 -1 11924
11926 3 457998 185510 86680 -1 11925
11927 3 458094 185524 86640 -1 11926
11928 3 458132 185538 86600 -1 11927
11929 3 457142 185548 87480 -1 11861
11930 3 456163 188152 90160 -1 11520
11931 3 456215 188252 90240 -1 11930
11932 3 450879 191788 91560 -1 11399
11933 3 450901 191810 91480 -1 11932
11934 3 450843 191834 91360 -1 11933
11935 3 450743 191904 91160 -1 11934
11936 3 450709 191898 90960 -1 11935
11937 3 450593 191878 90840 -1 11936
11938 3 450533 191898 90680 -1 11937
11939 3 450547 191972 90600 -1 11938
11940 3 450519 192002 90440 -1 11939
11941 3 450413 191916 90360 -1 11940
11942 3 450325 191852 90280 -1 11941
11943 3 450377 191878 90240 -1 11942
11944 3 445899 193688 95480 -1 11371
11945 3 445783 193588 95400 -1 11944
11946 3 445715 193478 95360 -1 11945
11947 3 445697 193392 95280 -1 11946
11948 3 445683 193306 95160 -1 11947
11949 3 445681 193158 95040 -1 11948
11950 3 445613 193074 94880 -1 11949
11951 3 445581 192930 94760 -1 11950
11952 3 445509 192774 94600 -1 11951
11953 3 445389 192694 94480 -1 11952
11954 3 445323 192460 94400 -1 11953
11955 3 445247 192404 94360 -1 11954
11956 3 445133 192394 94240 -1 11955
11957 3 445049 192390 94120 -1 11956
11958 3 444929 192346 94040 -1 11957
11959 3 444715 192136 94040 -1 11958
11960 3 444611 192044 94120 -1 11959
11961 3 444483 191814 94040 -1 11960
11962 3 444385 191734 93960 -1 11961
11963 3 444223 191524 93960 -1 11962
11964 3 444205 191374 93880 -1 11963
11965 3 444115 191248 93800 -1 11964
11966 3 443847 191088 93640 -1 11965
11967 3 443763 191010 93520 -1 11966
11968 3 443627 190850 93360 -1 11967
11969 3 443581 190734 93200 -1 11968
11970 3 443601 190592 93040 -1 11969
11971 3 443683 190450 93000 -1 11970
11972 3 443955 190220 93000 -1 11971
11973 3 444013 190122 93080 -1 11972
11974 3 444159 190038 93160 -1 11973
11975 3 444297 190018 93160 -1 11974
11976 3 444337 189988 93240 -1 11975
11977 3 443799 190330 92920 -1 11971
11978 3 443921 190268 92720 -1 11977
11979 3 443955 190274 92640 -1 11978
11980 3 444029 190144 92520 -1 11979
11981 3 443987 189982 92400 -1 11980
11982 3 443993 189926 92240 -1 11981
11983 3 443961 189798 92080 -1 11982
11984 3 443939 189770 91920 -1 11983
11985 3 443949 189776 91760 -1 11984
11986 3 444061 189614 91600 -1 11985
11987 3 444111 189584 91440 -1 11986
11988 3 444095 189584 91400 -1 11987
11989 3 444071 189588 91360 -1 11988
11990 3 444075 189566 91320 -1 11989
11991 3 443977 189576 91160 -1 11990
11992 3 443909 189550 91000 -1 11991
11993 3 443803 189496 90840 -1 11992
11994 3 443675 189398 90720 -1 11993
11995 3 443505 189194 90600 -1 11994
11996 3 443489 189084 90480 -1 11995
11997 3 443369 189086 90360 -1 11996
11998 3 443151 189114 90240 -1 11997
11999 3 442951 189090 90120 -1 11998
12000 3 442887 189082 90000 -1 11999
12001 3 442797 189120 89960 -1 12000
12002 3 442733 189084 89840 -1 12001
12003 3 442787 188940 89640 -1 12002
12004 3 442949 188788 89480 -1 12003
12005 3 442965 188622 89360 -1 12004
12006 3 442999 188490 89320 -1 12005
12007 3 443025 188346 89320 -1 12006
12008 3 443055 188242 89280 -1 12007
12009 3 443049 188188 89080 -1 12008
12010 3 443069 188082 88960 -1 12009
12011 3 443047 188028 88800 -1 12010
12012 3 443017 187996 88640 -1 12011
12013 3 443031 187932 88520 -1 12012
12014 3 442985 187906 88440 -1 12013
12015 3 442909 187866 88240 -1 12014
12016 3 442857 187792 88080 -1 12015
12017 3 442883 187726 87960 -1 12016
12018 3 442889 187724 87920 -1 12017
12019 3 442871 187668 87760 -1 12018
12020 3 442857 187688 87600 -1 12019
12021 3 442803 187664 87440 -1 12020
12022 3 442735 187616 87320 -1 12021
12023 3 442671 187578 87200 -1 12022
12024 3 442511 187664 87120 -1 12023
12025 3 442483 187702 87000 -1 12024
12026 3 442479 187796 86920 -1 12025
12027 3 442497 187868 86800 -1 12026
12028 3 442373 187938 86640 -1 12027
12029 3 442277 187970 86560 -1 12028
12030 3 442061 188302 86560 -1 12029
12031 3 441999 188384 86560 -1 12030
12032 3 441919 188432 86400 -1 12031
12033 3 441797 188596 86280 -1 12032
12034 3 441747 188844 86120 -1 12033
12035 3 441709 189000 86080 -1 12034
12036 3 441689 189008 85840 -1 12035
12037 3 441683 188978 85680 -1 12036
12038 3 441705 188986 85520 -1 12037
12039 3 441827 188938 85360 -1 12038
12040 3 441865 188926 85320 -1 12039
12041 3 441893 188930 85240 -1 12040
12042 3 441871 188978 85200 -1 12041
12043 3 441787 188984 85120 -1 12042
12044 3 441671 189156 86040 -1 12035
12045 3 441407 189610 85920 -1 12044
12046 3 441321 189762 85880 -1 12045
12047 3 441233 189864 85760 -1 12046
12048 3 441217 190026 85680 -1 12047
12049 3 441155 190194 85560 -1 12048
12050 3 441155 190262 85520 -1 12049
12051 3 441367 190098 85480 -1 12050
12052 3 441359 190032 85360 -1 12051
12053 3 441297 189990 85200 -1 12052
12054 3 441221 190020 85040 -1 12053
12055 3 441097 190702 85480 -1 12050
12056 3 440989 190872 85360 -1 12055
12057 3 440967 191002 85320 -1 12056
12058 3 440855 191110 85200 -1 12057
12059 3 440757 191168 85080 -1 12058
12060 3 440667 191270 84920 -1 12059
12061 3 440647 191340 84800 -1 12060
12062 3 440673 191382 84680 -1 12061
12063 3 440661 191426 84560 -1 12062
12064 3 440681 191468 84480 -1 12063
12065 3 440665 191542 84360 -1 12064
12066 3 440591 191552 84200 -1 12065
12067 3 440503 191656 84040 -1 12066
12068 3 440409 191802 83880 -1 12067
12069 3 440339 191930 83720 -1 12068
12070 3 440331 192098 83680 -1 12069
12071 3 440369 192270 83640 -1 12070
12072 3 440455 192274 83520 -1 12071
12073 3 440525 192368 83400 -1 12072
12074 3 440617 192474 83240 -1 12073
12075 3 440643 192542 83080 -1 12074
12076 3 440621 192528 83000 -1 12075
12077 3 440565 192652 82880 -1 12076
12078 3 440587 192646 82840 -1 12077
12079 3 440623 192642 82680 -1 12078
12080 3 440675 192720 82560 -1 12079
12081 3 440681 192774 82400 -1 12080
12082 3 440717 192822 82280 -1 12081
12083 3 440701 192884 82200 -1 12082
12084 3 441111 192700 82240 -1 12082
12085 3 441145 192710 82160 -1 12084
12086 3 441233 192674 82080 -1 12085
12087 3 441101 192718 82000 -1 12086
12088 3 441103 192668 81840 -1 12087
12089 3 441153 192618 81680 -1 12088
12090 3 441177 192532 81520 -1 12089
12091 3 441177 192554 81360 -1 12090
12092 3 441229 192530 81200 -1 12091
12093 3 441323 192520 81080 -1 12092
12094 3 441341 192466 80960 -1 12093
12095 3 441421 192418 80800 -1 12094
12096 3 441449 192328 80640 -1 12095
12097 3 441533 192284 80480 -1 12096
12098 3 441595 192254 80440 -1 12097
12099 3 441713 192206 80360 -1 12098
12100 3 441735 192182 80280 -1 12099
12101 3 441821 192102 80120 -1 12100
12102 3 441987 192066 79960 -1 12101
12103 3 442023 192021 79880 -1 12102
12104 3 442167 192114 79880 -1 12103
12105 3 442247 192096 79840 -1 12104
12106 3 442381 192054 79800 -1 12105
12107 3 442567 191996 79800 -1 12106
12108 3 442059 191976 79800 -1 12103
12109 3 442063 191902 79720 -1 12108
12110 3 442127 191828 79600 -1 12109
12111 3 442197 191794 79480 -1 12110
12112 3 442295 191736 79400 -1 12111
12113 3 442359 191736 79360 -1 12112
12114 3 442371 191724 79320 -1 12113
12115 3 442403 191644 79280 -1 12114
12116 3 442453 191618 79240 -1 12115
12117 3 442561 191552 79120 -1 12116
12118 3 442807 191470 79000 -1 12117
12119 3 442843 191382 78960 -1 12118
12120 3 442913 191306 78880 -1 12119
12121 3 442979 191280 78840 -1 12120
12122 3 442971 191216 78760 -1 12121
12123 3 443003 191130 78720 -1 12122
12124 3 443091 191082 78680 -1 12123
12125 3 443147 191056 78560 -1 12124
12126 3 443231 191046 78400 -1 12125
12127 3 443237 191034 78280 -1 12126
12128 3 442233 191804 79320 -1 12114
12129 3 442057 191836 79320 -1 12128
12130 3 442017 191804 79360 -1 12129
12131 3 441933 191842 79280 -1 12130
12132 3 441809 191964 79200 -1 12131
12133 3 441699 192054 79200 -1 12132
12134 3 441643 192144 79240 -1 12133
12135 3 441541 192256 79280 -1 12134
12136 3 441465 192310 79240 -1 12135
12137 3 441407 192420 79200 -1 12136
12138 3 441365 192552 79120 -1 12137
12139 3 441291 192668 79120 -1 12138
12140 3 441235 192756 79200 -1 12139
12141 3 441133 192918 79320 -1 12140
12142 3 441091 193086 79400 -1 12141
12143 3 440993 193162 79520 -1 12142
12144 3 441017 193214 79240 -1 12142
12145 3 440955 193314 79160 -1 12144
12146 3 440883 193394 79120 -1 12145
12147 3 440757 193428 79000 -1 12146
12148 3 441057 193480 78880 -1 12147
12149 3 441099 193500 78840 -1 12148
12150 3 441081 193642 78760 -1 12149
12151 3 441047 193704 78720 -1 12150
12152 3 441009 193874 78600 -1 12151
12153 3 440979 194028 78480 -1 12152
12154 3 440887 194216 78360 -1 12153
12155 3 440863 194248 78320 -1 12154
12156 3 440723 194356 78240 -1 12155
12157 3 440739 194274 78200 -1 12156
12158 3 440685 194400 78320 -1 12155
12159 3 440687 194488 78360 -1 12158
12160 3 440497 194712 78360 -1 12159
12161 3 440475 194748 78400 -1 12160
12162 3 440359 194834 78320 -1 12161
12163 3 440195 194930 78320 -1 12162
12164 3 440029 195276 78240 -1 12163
12165 3 440023 195328 78200 -1 12164
12166 3 440025 195476 78120 -1 12165
12167 3 440019 195528 78080 -1 12166
12168 3 439993 195480 78040 -1 12167
12169 3 440023 195502 78000 -1 12168
12170 3 439831 195540 77960 -1 12169
12171 3 439721 195594 78000 -1 12170
12172 3 439611 195786 78000 -1 12171
12173 3 439583 195828 77960 -1 12172
12174 3 439517 195916 77880 -1 12173
12175 3 439359 196070 77760 -1 12174
12176 3 439325 196108 77720 -1 12175
12177 3 439257 196198 77640 -1 12176
12178 3 440143 195586 77960 -1 12169
12179 3 441701 192194 80520 -1 12099
12180 3 441309 192564 82120 -1 12086
12181 3 441373 192514 82160 -1 12180
12182 3 441403 192486 82200 -1 12181
12183 3 441421 192462 82240 -1 12182
12184 3 441409 192332 82360 -1 12183
12185 3 441443 192280 82360 -1 12184
12186 3 441557 192072 82360 -1 12185
12187 3 441545 192010 82240 -1 12186
12188 3 441543 191998 82120 -1 12187
12189 3 441573 191942 82040 -1 12188
12190 3 441577 192058 82400 -1 12186
12191 3 441589 192092 82520 -1 12190
12192 3 441573 192076 82600 -1 12191
12193 3 441561 192080 82640 -1 12192
12194 3 441539 192102 82720 -1 12193
12195 3 441661 192206 82760 -1 12194
12196 3 441781 192242 82720 -1 12195
12197 3 441881 192260 82680 -1 12196
12198 3 441955 192286 82720 -1 12197
12199 3 441981 192304 82760 -1 12198
12200 3 442035 192328 82840 -1 12199
12201 3 442023 192342 82880 -1 12200
12202 3 442043 192362 83000 -1 12201
12203 3 442071 192424 83080 -1 12202
12204 3 442063 192444 83160 -1 12203
12205 3 441999 192462 83320 -1 12204
12206 3 442249 192536 83360 -1 12205
12207 3 442317 192572 83320 -1 12206
12208 3 442415 192624 83200 -1 12207
12209 3 442523 192620 83120 -1 12208
12210 3 442599 192570 83080 -1 12209
12211 3 442643 192570 83040 -1 12210
12212 3 442663 192576 82960 -1 12211
12213 3 442709 192548 82840 -1 12212
12214 3 442837 192488 82760 -1 12213
12215 3 442925 192478 82720 -1 12214
12216 3 442959 192416 82640 -1 12215
12217 3 442907 192324 82560 -1 12216
12218 3 442811 192188 82520 -1 12217
12219 3 442829 192138 82480 -1 12218
12220 3 442877 192090 82360 -1 12219
12221 3 442941 192074 82320 -1 12220
12222 3 442977 192050 82280 -1 12221
12223 3 442983 192048 82240 -1 12222
12224 3 443005 192068 82120 -1 12223
12225 3 443093 191972 82000 -1 12224
12226 3 443285 191896 81880 -1 12225
12227 3 443347 191842 81800 -1 12226
12228 3 443441 191870 81680 -1 12227
12229 3 443455 191900 81520 -1 12228
12230 3 443443 191832 81360 -1 12229
12231 3 443459 191810 81320 -1 12230
12232 3 443475 191798 81280 -1 12231
12233 3 443545 191760 81240 -1 12232
12234 3 443763 191652 81040 -1 12233
12235 3 443775 191626 80880 -1 12234
12236 3 443687 191640 80800 -1 12235
12237 3 441983 192490 83360 -1 12205
12238 3 441895 192470 83480 -1 12237
12239 3 441811 192392 83560 -1 12238
12240 3 441715 192378 83640 -1 12239
12241 3 441611 192460 83680 -1 12240
12242 3 441569 192644 83600 -1 12241
12243 3 441453 192644 83640 -1 12242
12244 3 441309 192588 83640 -1 12243
12245 3 441213 192628 83600 -1 12244
12246 3 441095 192732 83600 -1 12245
12247 3 440641 192370 82960 -1 12076
12248 3 440611 192342 82920 -1 12247
12249 3 440541 192246 82880 -1 12248
12250 3 440501 192196 82800 -1 12249
12251 3 440453 192206 82680 -1 12250
12252 3 440759 190208 85920 -1 12048
12253 3 440459 190270 86200 -1 12252
12254 3 440331 190390 86320 -1 12253
12255 3 440247 190396 86440 -1 12254
12256 3 440197 190430 86520 -1 12255
12257 3 439831 190502 86640 -1 12256
12258 3 439373 190638 86520 -1 12257
12259 3 439349 190654 86360 -1 12258
12260 3 439221 190662 86320 -1 12259
12261 3 438909 190758 86280 -1 12260
12262 3 438849 190810 86240 -1 12261
12263 3 438781 190856 86200 -1 12262
12264 3 438715 190920 86120 -1 12263
12265 3 438589 190950 86040 -1 12264
12266 3 438481 190972 86000 -1 12265
12267 3 438417 191008 85920 -1 12266
12268 3 438279 190984 85800 -1 12267
12269 3 438151 190978 85760 -1 12268
12270 3 438175 190954 85640 -1 12269
12271 3 438067 191040 85480 -1 12270
12272 3 437935 191072 85360 -1 12271
12273 3 437933 191118 85320 -1 12272
12274 3 437875 191172 85280 -1 12273
12275 3 437871 191238 85240 -1 12274
12276 3 437861 191320 85120 -1 12275
12277 3 437813 191370 85080 -1 12276
12278 3 437757 191470 85000 -1 12277
12279 3 437685 191590 84920 -1 12278
12280 3 437623 191658 84880 -1 12279
12281 3 437565 191678 84840 -1 12280
12282 3 437593 191662 84800 -1 12281
12283 3 437549 191658 84760 -1 12282
12284 3 437481 191684 84600 -1 12283
12285 3 437455 191660 84520 -1 12284
12286 3 437277 192020 84800 -1 12282
12287 3 437343 192066 84880 -1 12286
12288 3 437119 192114 84920 -1 12287
12289 3 437073 192158 84960 -1 12288
12290 3 437005 192300 85000 -1 12289
12291 3 436999 192436 85120 -1 12290
12292 3 437061 192424 85240 -1 12291
12293 3 436895 192382 85400 -1 12292
12294 3 436857 192374 85560 -1 12293
12295 3 436785 192442 85720 -1 12294
12296 3 436765 192542 85880 -1 12295
12297 3 436635 192630 86040 -1 12296
12298 3 436635 192652 86160 -1 12297
12299 3 436635 192682 86320 -1 12298
12300 3 436539 192732 86480 -1 12299
12301 3 436449 192764 86560 -1 12300
12302 3 436289 192798 86720 -1 12301
12303 3 436289 192784 86760 -1 12302
12304 3 436299 192766 86800 -1 12303
12305 3 436449 192666 86840 -1 12304
12306 3 436389 192690 86880 -1 12305
12307 3 436429 192678 86920 -1 12306
12308 3 436469 192694 87000 -1 12307
12309 3 436925 192462 87120 -1 12308
12310 3 436629 192622 87160 -1 12309
12311 3 436481 192638 87200 -1 12310
12312 3 436253 192652 87240 -1 12311
12313 3 436173 192676 87280 -1 12312
12314 3 436051 192726 87360 -1 12313
12315 3 437293 192452 85240 -1 12292
12316 3 437361 192286 85240 -1 12315
12317 3 437469 192196 85200 -1 12316
12318 3 437581 192144 85240 -1 12317
12319 3 437599 192126 85320 -1 12318
12320 3 437543 192102 85360 -1 12319
12321 3 437519 192108 85440 -1 12320
12322 3 436941 192456 85000 -1 12290
12323 3 436705 192672 84920 -1 12322
12324 3 436587 192736 84880 -1 12323
12325 3 436537 192770 84840 -1 12324
12326 3 436469 192735 84800 -1 12325
12327 3 436517 192786 84720 -1 12326
12328 3 436501 192824 84640 -1 12327
12329 3 436401 192700 84760 -1 12326
12330 3 436293 192702 84760 -1 12329
12331 3 436233 192712 84720 -1 12330
12332 3 437965 190984 85880 -1 12269
12333 3 437937 190978 85920 -1 12332
12334 3 437845 190948 86000 -1 12333
12335 3 437729 190850 86080 -1 12334
12336 3 437693 190848 86160 -1 12335
12337 3 437571 190808 86280 -1 12336
12338 3 437395 190776 86280 -1 12337
12339 3 437379 190766 86320 -1 12338
12340 3 437289 190656 86400 -1 12339
12341 3 437271 190690 86440 -1 12340
12342 3 437227 190678 86480 -1 12341
12343 3 437183 190662 86520 -1 12342
12344 3 437173 190664 86560 -1 12343
12345 3 437077 190672 86600 -1 12344
12346 3 437039 190642 86680 -1 12345
12347 3 437083 190618 86760 -1 12346
12348 3 436773 190706 86680 -1 12346
12349 3 436675 190672 86760 -1 12348
12350 3 436729 190634 86880 -1 12349
12351 3 436715 190666 86960 -1 12350
12352 3 436671 190732 87000 -1 12351
12353 3 436619 190776 87000 -1 12352
12354 3 436711 190764 87120 -1 12353
12355 3 436791 190720 87160 -1 12354
12356 3 436659 190772 87200 -1 12355
12357 3 436559 190860 87240 -1 12356
12358 3 436427 190692 87240 -1 12357
12359 3 436259 190624 87320 -1 12358
12360 3 436143 190584 87440 -1 12359
12361 3 436113 190586 87480 -1 12360
12362 3 435963 190486 87400 -1 12361
12363 3 435909 190424 87360 -1 12362
12364 3 436047 190362 87240 -1 12363
12365 3 436113 190300 87200 -1 12364
12366 3 436207 190244 87160 -1 12365
12367 3 436031 190334 87120 -1 12366
12368 3 435920 190377 87000 -1 12367
12369 3 436319 190992 87280 -1 12357
12370 3 436195 191080 87360 -1 12369
12371 3 436095 191124 87440 -1 12370
12372 3 436039 191087 87520 -1 12371
12373 3 436025 191226 87560 -1 12372
12374 3 436011 191068 87560 -1 12372
12375 3 435913 190994 87640 -1 12374
12376 3 435851 191030 87760 -1 12375
12377 3 435835 191054 87800 -1 12376
12378 3 435793 191058 87880 -1 12377
12379 3 435671 191062 88000 -1 12378
12380 3 435609 191062 88040 -1 12379
12381 3 435531 191052 88200 -1 12380
12382 3 435513 191004 88280 -1 12381
12383 3 435499 190988 88320 -1 12382
12384 3 435475 191044 88440 -1 12383
12385 3 435487 191056 88480 -1 12384
12386 3 435569 191080 88520 -1 12385
12387 3 435539 191070 88560 -1 12386
12388 3 435567 191184 88600 -1 12387
12389 3 435493 191152 88640 -1 12388
12390 3 435381 191162 88680 -1 12389
12391 3 435375 191132 88720 -1 12390
12392 3 435327 191086 88800 -1 12391
12393 3 435283 191084 88920 -1 12392
12394 3 435295 190988 88920 -1 12393
12395 3 435347 190876 88920 -1 12394
12396 3 435345 190666 89000 -1 12395
12397 3 435365 190590 89040 -1 12396
12398 3 435495 190492 89040 -1 12397
12399 3 435503 190426 89120 -1 12398
12400 3 435465 190426 89240 -1 12399
12401 3 435353 190570 89360 -1 12400
12402 3 435313 190642 89480 -1 12401
12403 3 435241 190678 89520 -1 12402
12404 3 435141 190708 89560 -1 12403
12405 3 434957 190732 89560 -1 12404
12406 3 434917 190778 89640 -1 12405
12407 3 434755 190726 89640 -1 12406
12408 3 434593 190758 89640 -1 12407
12409 3 434539 190928 89640 -1 12408
12410 3 434421 190930 89640 -1 12409
12411 3 434357 190866 89640 -1 12410
12412 3 434283 190840 89720 -1 12411
12413 3 434255 190890 89760 -1 12412
12414 3 434233 190972 89760 -1 12413
12415 3 434209 191132 89760 -1 12414
12416 3 434091 191294 89760 -1 12415
12417 3 434005 191472 89840 -1 12416
12418 3 433959 191598 89880 -1 12417
12419 3 433911 191702 89920 -1 12418
12420 3 433843 191714 89840 -1 12419
12421 3 433837 191712 89760 -1 12420
12422 3 433841 191802 89680 -1 12421
12423 3 433863 191764 89640 -1 12422
12424 3 435515 190750 88320 -1 12383
12425 3 435499 190726 88360 -1 12424
12426 3 435551 190680 88520 -1 12425
12427 3 435473 190714 88560 -1 12426
12428 3 435507 190856 88600 -1 12427
12429 3 435425 190814 88640 -1 12428
12430 3 435361 190814 88680 -1 12429
12431 3 435329 190832 88720 -1 12430
12432 3 435119 190846 88720 -1 12431
12433 3 434913 190832 88720 -1 12432
12434 3 434813 190770 88800 -1 12433
12435 3 434779 190744 88840 -1 12434
12436 3 434729 190696 88960 -1 12435
12437 3 434635 190674 89040 -1 12436
12438 3 434551 190658 89080 -1 12437
12439 3 434439 190644 89080 -1 12438
12440 3 434277 190678 89080 -1 12439
12441 3 434227 190680 89000 -1 12440
12442 3 434189 190720 88960 -1 12441
12443 3 433975 190730 88960 -1 12442
12444 3 433915 190724 88960 -1 12443
12445 3 433873 190792 89000 -1 12444
12446 3 433777 190860 89000 -1 12445
12447 3 433667 190886 89000 -1 12446
12448 3 433661 190902 88960 -1 12447
12449 3 436741 190730 86640 -1 12348
12450 3 439305 190602 86280 -1 12260
12451 3 439433 190608 86280 -1 12450
12452 3 439555 190642 86280 -1 12451
12453 3 439525 190670 86240 -1 12452
12454 3 439493 190828 86240 -1 12453
12455 3 439465 190804 86200 -1 12454
12456 3 439443 190812 86160 -1 12455
12457 3 439447 190800 86120 -1 12456
12458 3 439709 190526 86680 -1 12257
12459 3 439553 190554 86880 -1 12458
12460 3 444251 189638 91400 -1 11988
12461 3 444259 189664 91360 -1 12460
12462 3 444805 192308 93720 -1 11959
12463 3 444927 194988 97520 -1 11356
12464 3 444971 195152 97480 -1 12463
12465 3 445031 195216 97360 -1 12464
12466 3 445039 195256 97320 -1 12465
12467 3 445099 195402 97200 -1 12466
12468 3 445117 195426 97160 -1 12467
12469 3 445087 195482 97120 -1 12468
12470 3 444941 195524 97120 -1 12469
12471 3 444903 195570 97080 -1 12470
12472 3 444855 195622 97040 -1 12471
12473 3 444857 195672 97000 -1 12472
12474 3 444593 195692 97000 -1 12473
12475 3 444545 195670 97120 -1 12474
12476 3 444551 195658 97160 -1 12475
12477 3 444877 195682 96920 -1 12473
12478 3 444873 195648 96840 -1 12477
12479 3 442209 199066 103160 -1 11309
12480 3 442193 199074 103200 -1 12479
12481 3 442241 199134 103240 -1 12480
12482 3 442207 199130 103360 -1 12481
12483 3 442187 199058 103600 -1 12482
12484 3 442251 198998 103840 -1 12483
12485 3 442339 198966 104000 -1 12484
12486 3 442447 198898 104160 -1 12485
12487 3 442547 198922 104240 -1 12486
12488 3 442675 198954 104360 -1 12487
12489 3 442691 198966 104400 -1 12488
12490 3 442863 198758 104440 -1 12489
12491 3 442875 198736 104480 -1 12490
12492 3 442918 198682 104600 -1 12491
12493 3 442988 198616 104800 -1 12492
12494 3 442970 198574 104920 -1 12493
12495 3 442876 198562 105000 -1 12494
12496 3 442728 198558 105000 -1 12495
12497 3 442752 198458 105080 -1 12496
12498 3 442794 198472 105120 -1 12497
12499 3 442832 198396 105160 -1 12498
12500 3 442858 198406 105200 -1 12499
12501 3 442906 198406 105240 -1 12500
12502 3 434239 231634 115560 -1 10018
12503 3 434363 231518 115360 -1 12502
12504 3 434507 231318 114600 -1 12503
12505 3 434791 230974 114360 -1 12504
12506 3 435069 230778 114280 -1 12505
12507 3 435165 230686 114160 -1 12506
12508 3 435425 230622 114040 -1 12507
12509 3 435591 230578 113960 -1 12508
12510 3 435639 230542 113880 -1 12509
12511 3 435859 230310 113640 -1 12510
12512 3 436015 230282 113480 -1 12511
12513 3 436143 230266 113360 -1 12512
12514 3 436325 230030 113040 -1 12513
12515 3 436329 229874 112840 -1 12514
12516 3 436467 229598 112560 -1 12515
12517 3 436675 229354 112360 -1 12516
12518 3 436687 229350 112160 -1 12517
12519 3 436735 229090 111880 -1 12518
12520 3 436821 228762 111600 -1 12519
12521 3 436873 228558 111400 -1 12520
12522 3 437067 228158 111320 -1 12521
12523 3 437127 227894 111200 -1 12522
12524 3 437001 227186 110880 -1 12523
12525 3 436879 227010 110720 -1 12524
12526 3 436815 226934 110600 -1 12525
12527 3 436759 226802 110480 -1 12526
12528 3 436727 226526 110200 -1 12527
12529 3 436705 226022 109640 -1 12528
12530 3 436851 225630 109320 -1 12529
12531 3 436911 225406 109000 -1 12530
12532 3 437009 225110 108640 -1 12531
12533 3 437073 224934 108320 -1 12532
12534 3 436941 224618 108080 -1 12533
12535 3 437031 224034 107760 -1 12534
12536 3 436843 223662 107520 -1 12535
12537 3 436685 223366 107160 -1 12536
12538 3 436629 223086 106920 -1 12537
12539 3 436841 223106 106800 -1 12538
12540 3 437101 223142 106400 -1 12539
12541 3 437241 222982 106160 -1 12540
12542 3 437463 222586 105680 -1 12541
12543 3 437451 222274 105400 -1 12542
12544 3 437481 222054 105160 -1 12543
12545 3 437597 221142 104240 -1 12544
12546 3 437567 220826 103920 -1 12545
12547 3 437473 220610 103560 -1 12546
12548 3 437373 220294 102920 -1 12547
12549 3 437405 220006 101760 -1 12548
12550 3 437179 219438 101040 -1 12549
12551 3 436845 218786 100560 -1 12550
12552 3 436471 218474 100120 -1 12551
12553 3 436247 218230 99800 -1 12552
12554 3 436031 218418 99800 -1 12553
12555 3 435681 218534 99680 -1 12554
12556 3 435317 218538 99560 -1 12555
12557 3 434977 218606 99480 -1 12556
12558 3 434309 218870 99480 -1 12557
12559 3 433969 219002 99520 -1 12558
12560 3 433605 219130 99520 -1 12559
12561 3 433605 219130 99400 -1 12560
12562 3 433589 219090 99320 -1 12561
12563 3 433669 219062 99240 -1 12562
12564 3 433405 219254 99560 -1 12560
12565 3 433269 219350 99600 -1 12564
12566 3 433201 219422 99640 -1 12565
12567 3 433269 219438 99680 -1 12566
12568 3 433025 219750 99680 -1 12567
12569 3 432753 219890 99680 -1 12568
12570 3 432713 219830 99600 -1 12569
12571 3 432645 219838 99560 -1 12570
12572 3 433261 219558 99720 -1 12567
12573 3 433113 219816 99760 -1 12572
12574 3 433029 219958 99840 -1 12573
12575 3 433011 220080 99920 -1 12574
12576 3 432955 220180 1e+05 -1 12575
12577 3 432805 220358 100080 -1 12576
12578 3 432481 220726 100120 -1 12577
12579 3 432083 220906 100120 -1 12578
12580 3 431915 221082 100080 -1 12579
12581 3 431431 221416 100080 -1 12580
12582 3 431235 221638 100120 -1 12581
12583 3 431215 221904 100160 -1 12582
12584 3 431211 222134 100200 -1 12583
12585 3 431303 222226 100320 -1 12584
12586 3 431343 222284 100400 -1 12585
12587 3 431305 222420 100400 -1 12586
12588 3 431287 222468 100440 -1 12587
12589 3 431303 222506 100520 -1 12588
12590 3 431215 222526 100560 -1 12589
12591 3 431175 222556 100640 -1 12590
12592 3 431091 222580 100720 -1 12591
12593 3 430997 222618 100800 -1 12592
12594 3 430921 222756 100880 -1 12593
12595 3 430771 222868 100960 -1 12594
12596 3 430557 222914 101000 -1 12595
12597 3 430467 223016 101000 -1 12596
12598 3 430343 223056 101000 -1 12597
12599 3 430177 223062 101040 -1 12598
12600 3 430153 223096 101120 -1 12599
12601 3 430063 223122 101160 -1 12600
12602 3 429995 223118 101200 -1 12601
12603 3 429915 223136 101240 -1 12602
12604 3 429875 223212 101240 -1 12603
12605 3 429753 223366 101200 -1 12604
12606 3 429687 223562 101200 -1 12605
12607 3 429679 223714 101240 -1 12606
12608 3 429575 223906 101200 -1 12607
12609 3 429413 224074 101200 -1 12608
12610 3 429375 224168 101200 -1 12609
12611 3 429235 224238 101160 -1 12610
12612 3 429129 224316 101160 -1 12611
12613 3 428879 224332 101160 -1 12612
12614 3 428749 224454 101160 -1 12613
12615 3 428663 224440 101240 -1 12614
12616 3 428531 224570 101120 -1 12615
12617 3 428441 224606 101080 -1 12616
12618 3 428253 224688 101080 -1 12617
12619 3 428073 224752 101080 -1 12618
12620 3 427935 224774 101040 -1 12619
12621 3 427883 224774 100960 -1 12620
12622 3 427837 224790 100920 -1 12621
12623 3 436295 217742 99800 -1 12553
12624 3 436251 217602 99680 -1 12623
12625 3 436143 217362 99480 -1 12624
12626 3 436129 217042 99360 -1 12625
12627 3 435967 216606 99080 -1 12626
12628 3 435765 216234 98920 -1 12627
12629 3 435785 215878 98560 -1 12628
12630 3 435495 215502 98320 -1 12629
12631 3 435317 215314 98160 -1 12630
12632 3 435113 214994 97960 -1 12631
12633 3 434855 214634 97840 -1 12632
12634 3 434751 214090 97680 -1 12633
12635 3 434721 213590 97440 -1 12634
12636 3 434657 213318 97320 -1 12635
12637 3 434571 212574 96920 -1 12636
12638 3 434527 212346 96760 -1 12637
12639 3 434601 211878 96520 -1 12638
12640 3 434737 211582 96240 -1 12639
12641 3 434707 211186 96160 -1 12640
12642 3 434703 211086 96040 -1 12641
12643 3 434323 209662 96040 -1 12642
12644 3 434247 209218 96000 -1 12643
12645 3 434307 208794 95880 -1 12644
12646 3 434387 208894 95760 -1 12645
12647 3 434469 208666 95520 -1 12646
12648 3 434667 208450 95360 -1 12647
12649 3 434847 208262 95240 -1 12648
12650 3 434895 208202 95120 -1 12649
12651 3 435011 207998 94880 -1 12650
12652 3 435233 207718 94440 -1 12651
12653 3 435353 207414 94200 -1 12652
12654 3 435437 207174 93960 -1 12653
12655 3 435471 206746 93840 -1 12654
12656 3 435751 206438 93720 -1 12655
12657 3 435635 206322 93360 -1 12656
12658 3 435671 206318 93280 -1 12657
12659 3 435675 206302 93160 -1 12658
12660 3 435731 206282 93040 -1 12659
12661 3 435863 206234 92920 -1 12660
12662 3 436265 206046 92200 -1 12661
12663 3 436511 205878 91800 -1 12662
12664 3 436695 205782 91360 -1 12663
12665 3 436575 205774 91200 -1 12664
12666 3 436547 205646 91040 -1 12665
12667 3 436369 205662 90880 -1 12666
12668 3 436289 205606 90760 -1 12667
12669 3 436213 205574 90640 -1 12668
12670 3 436141 205350 90480 -1 12669
12671 3 436117 205190 90360 -1 12670
12672 3 436041 205062 90160 -1 12671
12673 3 436049 204938 89920 -1 12672
12674 3 435997 204866 89680 -1 12673
12675 3 436037 204790 89520 -1 12674
12676 3 436047 204758 89480 -1 12675
12677 3 436051 204733 89440 -1 12676
12678 3 436059 204682 89360 -1 12677
12679 3 436057 204578 89280 -1 12678
12680 3 436061 204442 89160 -1 12679
12681 3 436305 204390 88760 -1 12680
12682 3 436433 204270 88640 -1 12681
12683 3 436461 204230 88600 -1 12682
12684 3 436265 204518 88520 -1 12683
12685 3 436293 204462 88480 -1 12684
12686 3 436449 204378 88360 -1 12685
12687 3 436803 204198 88080 -1 12686
12688 3 436945 204074 87840 -1 12687
12689 3 437213 204030 87760 -1 12688
12690 3 437401 203878 87600 -1 12689
12691 3 437747 203682 87320 -1 12690
12692 3 438269 203398 87240 -1 12691
12693 3 438547 203254 87200 -1 12692
12694 3 439187 202906 87160 -1 12693
12695 3 440241 202346 87120 -1 12694
12696 3 438959 202986 87000 -1 12695
12697 3 438513 203258 86840 -1 12696
12698 3 438385 203382 86680 -1 12697
12699 3 438259 203502 86640 -1 12698
12700 3 438523 203622 86600 -1 12699
12701 3 438559 203706 86440 -1 12700
12702 3 438655 203806 86240 -1 12701
12703 3 438875 203870 86120 -1 12702
12704 3 438903 203970 85960 -1 12703
12705 3 439085 203926 85800 -1 12704
12706 3 439249 203882 85640 -1 12705
12707 3 439385 203910 85480 -1 12706
12708 3 439593 203874 85400 -1 12707
12709 3 439597 203842 85280 -1 12708
12710 3 439669 203738 85120 -1 12709
12711 3 439717 203638 84960 -1 12710
12712 3 439743 203474 84800 -1 12711
12713 3 439923 203462 84640 -1 12712
12714 3 440183 203290 84520 -1 12713
12715 3 440293 203182 84400 -1 12714
12716 3 440297 202946 84200 -1 12715
12717 3 440593 202154 84200 -1 12716
12718 3 440907 201302 84160 -1 12717
12719 3 441025 200934 84120 -1 12718
12720 3 441179 200782 83920 -1 12719
12721 3 441351 200714 83880 -1 12720
12722 3 441381 200794 83800 -1 12721
12723 3 441429 200822 83680 -1 12722
12724 3 441449 200890 83560 -1 12723
12725 3 441597 200874 83440 -1 12724
12726 3 441741 200898 83280 -1 12725
12727 3 441909 200942 83120 -1 12726
12728 3 442105 200872 83080 -1 12727
12729 3 442215 200800 82960 -1 12728
12730 3 442375 200766 82840 -1 12729
12731 3 442405 200762 82760 -1 12730
12732 3 442488 200730 82640 -1 12731
12733 3 442311 200712 82560 -1 12732
12734 3 442515 200720 82600 -1 12732
12735 3 442583 200712 82560 -1 12734
12736 3 442603 200716 82480 -1 12735
12737 3 442625 200730 82320 -1 12736
12738 3 442761 200778 82200 -1 12737
12739 3 442985 200768 82080 -1 12738
12740 3 443215 200710 81960 -1 12739
12741 3 443321 200654 81920 -1 12740
12742 3 443417 200612 81920 -1 12741
12743 3 443601 200610 81920 -1 12742
12744 3 443763 200690 81920 -1 12743
12745 3 443997 200714 81880 -1 12744
12746 3 444017 200678 81840 -1 12745
12747 3 444153 200624 81800 -1 12746
12748 3 444225 200582 81760 -1 12747
12749 3 444347 200478 81760 -1 12748
12750 3 444499 200368 81680 -1 12749
12751 3 444571 200348 81680 -1 12750
12752 3 444629 200312 81640 -1 12751
12753 3 444751 200256 81600 -1 12752
12754 3 444751 200186 81520 -1 12753
12755 3 444759 200136 81480 -1 12754
12756 3 441523 200646 83840 -1 12721
12757 3 442181 200438 83760 -1 12756
12758 3 442505 200026 83720 -1 12757
12759 3 442647 199842 83640 -1 12758
12760 3 442827 199670 83440 -1 12759
12761 3 443003 199614 83280 -1 12760
12762 3 443159 199518 83160 -1 12761
12763 3 443293 199318 83000 -1 12762
12764 3 443305 199134 82880 -1 12763
12765 3 443441 198866 82680 -1 12764
12766 3 443489 198694 82480 -1 12765
12767 3 443585 198362 82280 -1 12766
12768 3 443485 198134 82280 -1 12767
12769 3 443415 197994 82360 -1 12768
12770 3 443399 197798 82480 -1 12769
12771 3 443437 197610 82640 -1 12770
12772 3 443385 197598 82760 -1 12771
12773 3 443461 197514 82920 -1 12772
12774 3 443485 197390 83040 -1 12773
12775 3 443545 197322 83040 -1 12774
12776 3 443599 197308 83000 -1 12775
12777 3 443703 197180 82960 -1 12776
12778 3 443773 197102 82880 -1 12777
12779 3 443425 197366 83120 -1 12774
12780 3 443327 197378 83200 -1 12779
12781 3 443287 197382 83320 -1 12780
12782 3 443245 197388 83440 -1 12781
12783 3 443121 197386 83520 -1 12782
12784 3 443051 197430 83560 -1 12783
12785 3 443019 197472 83600 -1 12784
12786 3 442935 197444 83680 -1 12785
12787 3 442917 197426 83720 -1 12786
12788 3 442909 197400 83800 -1 12787
12789 3 442903 197318 83920 -1 12788
12790 3 443035 197322 83960 -1 12789
12791 3 443061 197322 84040 -1 12790
12792 3 443007 197322 84120 -1 12791
12793 3 442927 197298 84160 -1 12792
12794 3 442865 197144 84160 -1 12793
12795 3 442837 197084 84120 -1 12794
12796 3 442795 197048 84040 -1 12795
12797 3 442805 197302 83960 -1 12789
12798 3 442763 197298 84000 -1 12797
12799 3 442679 197340 84040 -1 12798
12800 3 442703 197428 84160 -1 12799
12801 3 443047 197538 83560 -1 12785
12802 3 443033 197626 83480 -1 12801
12803 3 442993 197662 83440 -1 12802
12804 3 442941 197730 83360 -1 12803
12805 3 442899 197828 83360 -1 12804
12806 3 442847 197884 83400 -1 12805
12807 3 442773 197926 83480 -1 12806
12808 3 442687 198090 83520 -1 12807
12809 3 442497 198216 83520 -1 12808
12810 3 442467 198250 83560 -1 12809
12811 3 442199 198308 83680 -1 12810
12812 3 442087 198340 83720 -1 12811
12813 3 441997 198426 83720 -1 12812
12814 3 441945 198482 83680 -1 12813
12815 3 441855 198564 83640 -1 12814
12816 3 441779 198648 83600 -1 12815
12817 3 441691 198740 83520 -1 12816
12818 3 441611 198730 83440 -1 12817
12819 3 441567 198802 83360 -1 12818
12820 3 443637 197270 82600 -1 12771
12821 3 443881 197110 82520 -1 12820
12822 3 443989 196798 82440 -1 12821
12823 3 443969 196886 82360 -1 12822
12824 3 444011 196902 82240 -1 12823
12825 3 443987 196990 82160 -1 12824
12826 3 443971 196950 82040 -1 12825
12827 3 443899 196834 81880 -1 12826
12828 3 443815 196714 81720 -1 12827
12829 3 443755 196768 81600 -1 12828
12830 3 443713 196812 81480 -1 12829
12831 3 443709 196870 81360 -1 12830
12832 3 443721 196998 81240 -1 12831
12833 3 443751 197084 81160 -1 12832
12834 3 443763 197174 81080 -1 12833
12835 3 443833 197230 81000 -1 12834
12836 3 443839 197280 80960 -1 12835
12837 3 443905 197378 80800 -1 12836
12838 3 443901 197398 80720 -1 12837
12839 3 444097 197402 80600 -1 12838
12840 3 444077 196574 82480 -1 12822
12841 3 444025 196326 82560 -1 12840
12842 3 444055 196034 82640 -1 12841
12843 3 444209 195762 82600 -1 12842
12844 3 444521 195386 82560 -1 12843
12845 3 445183 194726 82560 -1 12844
12846 3 445493 194626 82480 -1 12845
12847 3 445627 194598 82360 -1 12846
12848 3 445795 194274 82200 -1 12847
12849 3 446053 194038 82200 -1 12848
12850 3 446081 193810 82120 -1 12849
12851 3 446157 193734 82040 -1 12850
12852 3 446139 193590 81920 -1 12851
12853 3 446199 193410 81800 -1 12852
12854 3 446347 193218 81640 -1 12853
12855 3 446315 192902 81520 -1 12854
12856 3 446393 192806 81360 -1 12855
12857 3 446677 192626 81320 -1 12856
12858 3 447163 192122 81240 -1 12857
12859 3 447397 191866 81320 -1 12858
12860 3 447705 191450 81400 -1 12859
12861 3 447687 191050 81360 -1 12860
12862 3 447691 190846 81280 -1 12861
12863 3 447753 190682 81160 -1 12862
12864 3 447949 190578 81000 -1 12863
12865 3 448113 190382 80880 -1 12864
12866 3 448195 190206 80760 -1 12865
12867 3 448267 190198 80680 -1 12866
12868 3 448161 190266 80600 -1 12867
12869 3 448013 190362 80480 -1 12868
12870 3 447901 190402 80400 -1 12869
12871 3 447785 190378 80320 -1 12870
12872 3 447681 190322 80240 -1 12871
12873 3 447249 190306 80280 -1 12872
12874 3 446977 190218 80240 -1 12873
12875 3 446889 190238 80160 -1 12874
12876 3 446897 190258 80040 -1 12875
12877 3 446901 190226 79920 -1 12876
12878 3 447041 190070 79880 -1 12877
12879 3 446929 190218 79840 -1 12878
12880 3 446933 190150 79760 -1 12879
12881 3 446953 190118 79600 -1 12880
12882 3 446949 190126 79560 -1 12881
12883 3 446913 190118 79440 -1 12882
12884 3 446721 190158 79400 -1 12883
12885 3 446585 190186 79320 -1 12884
12886 3 446517 190174 79200 -1 12885
12887 3 446357 190138 79120 -1 12886
12888 3 446409 190138 79000 -1 12887
12889 3 446477 190274 78840 -1 12888
12890 3 446289 190398 78720 -1 12889
12891 3 445921 190430 78600 -1 12890
12892 3 445805 190406 78480 -1 12891
12893 3 445677 190486 78440 -1 12892
12894 3 445521 190578 78320 -1 12893
12895 3 445405 190654 78160 -1 12894
12896 3 445213 190726 78080 -1 12895
12897 3 446505 190366 79200 -1 12886
12898 3 446561 190482 79200 -1 12897
12899 3 446561 190590 79320 -1 12898
12900 3 446613 190686 79400 -1 12899
12901 3 446577 190826 79480 -1 12900
12902 3 446533 190902 79600 -1 12901
12903 3 446469 191022 79680 -1 12902
12904 3 446461 191126 79640 -1 12903
12905 3 446553 191146 79560 -1 12904
12906 3 446701 191170 79480 -1 12905
12907 3 446433 191270 79600 -1 12905
12908 3 446337 191358 79640 -1 12907
12909 3 446161 191454 79720 -1 12908
12910 3 445865 191510 79800 -1 12909
12911 3 448831 189858 80680 -1 12867
12912 3 449185 189666 80720 -1 12911
12913 3 449321 189562 80800 -1 12912
12914 3 449449 189426 80880 -1 12913
12915 3 449597 188998 80920 -1 12914
12916 3 449671 188614 80840 -1 12915
12917 3 449647 188506 80960 -1 12916
12918 3 449365 188278 81000 -1 12917
12919 3 449185 188170 81040 -1 12918
12920 3 448985 188146 81000 -1 12919
12921 3 448921 188054 80920 -1 12920
12922 3 448889 188034 80800 -1 12921
12923 3 448761 187998 80640 -1 12922
12924 3 448705 187902 80560 -1 12923
12925 3 448765 187970 80520 -1 12924
12926 3 448785 188022 80400 -1 12925
12927 3 448765 188054 80240 -1 12926
12928 3 448765 188106 80080 -1 12927
12929 3 448757 188154 80000 -1 12928
12930 3 448625 188194 80080 -1 12929
12931 3 448565 188222 80160 -1 12930
12932 3 448437 188238 80080 -1 12931
12933 3 448411 188244 80040 -1 12932
12934 3 448417 188222 80000 -1 12933
12935 3 448435 188216 79960 -1 12934
12936 3 448557 188194 79920 -1 12935
12937 3 448801 187930 79880 -1 12936
12938 3 448671 188138 79840 -1 12937
12939 3 448653 188076 79800 -1 12938
12940 3 448595 187964 79800 -1 12939
12941 3 448453 187826 79720 -1 12940
12942 3 448427 187766 79680 -1 12941
12943 3 448433 187732 79640 -1 12942
12944 3 448725 187970 79680 -1 12942
12945 3 448755 187988 79640 -1 12944
12946 3 448667 187858 79600 -1 12945
12947 3 448761 187938 79480 -1 12946
12948 3 448733 187986 79400 -1 12947
12949 3 448649 188058 79360 -1 12948
12950 3 448593 188070 79320 -1 12949
12951 3 448507 188096 79280 -1 12950
12952 3 448419 188132 79360 -1 12951
12953 3 448367 188148 79480 -1 12952
12954 3 448263 188230 79640 -1 12953
12955 3 448243 188248 79680 -1 12954
12956 3 448073 188282 79720 -1 12955
12957 3 447983 188284 79800 -1 12956
12958 3 447933 188262 79840 -1 12957
12959 3 448549 187914 80600 -1 12924
12960 3 448377 187910 80640 -1 12959
12961 3 448181 187786 80680 -1 12960
12962 3 448069 187606 80720 -1 12961
12963 3 448065 187510 80680 -1 12962
12964 3 448097 187326 80640 -1 12963
12965 3 448229 187166 80600 -1 12964
12966 3 448465 187138 80640 -1 12965
12967 3 448513 186978 80680 -1 12966
12968 3 448493 186790 80680 -1 12967
12969 3 448533 186674 80760 -1 12968
12970 3 448733 186502 80720 -1 12969
12971 3 448777 186474 80840 -1 12970
12972 3 448784 186458 80880 -1 12971
12973 3 448824 186420 80960 -1 12972
12974 3 448858 186402 81000 -1 12973
12975 3 448968 186378 81040 -1 12974
12976 3 448964 186342 81120 -1 12975
12977 3 448988 186338 81280 -1 12976
12978 3 449182 186238 81360 -1 12977
12979 3 449256 186170 81440 -1 12978
12980 3 449282 186094 81640 -1 12979
12981 3 449374 186042 81760 -1 12980
12982 3 449516 185906 81920 -1 12981
12983 3 449604 185864 82040 -1 12982
12984 3 449632 185810 82080 -1 12983
12985 3 449690 185812 82120 -1 12984
12986 3 449744 185794 82160 -1 12985
12987 3 449908 185734 82240 -1 12986
12988 3 450010 185714 82280 -1 12987
12989 3 450250 185646 82360 -1 12988
12990 3 450324 185654 82360 -1 12989
12991 3 450400 185668 82400 -1 12990
12992 3 450435 185642 82440 -1 12991
12993 3 450517 185674 82520 -1 12992
12994 3 450583 185634 82600 -1 12993
12995 3 450705 185596 82720 -1 12994
12996 3 450895 185466 82800 -1 12995
12997 3 451045 185362 82840 -1 12996
12998 3 451075 185292 82920 -1 12997
12999 3 451145 185102 82960 -1 12998
13000 3 451163 185026 83000 -1 12999
13001 3 451189 184958 83040 -1 13000
13002 3 451173 184806 83080 -1 13001
13003 3 451137 184742 83120 -1 13002
13004 3 451095 184634 83160 -1 13003
13005 3 451155 184608 83200 -1 13004
13006 3 451205 184574 83240 -1 13005
13007 3 451207 184490 83280 -1 13006
13008 3 451199 184452 83320 -1 13007
13009 3 451195 184416 83360 -1 13008
13010 3 451273 184312 83360 -1 13009
13011 3 451357 184264 83400 -1 13010
13012 3 451439 184200 83480 -1 13011
13013 3 451445 184172 83520 -1 13012
13014 3 451447 184096 83640 -1 13013
13015 3 451579 184012 83760 -1 13014
13016 3 451685 183948 83800 -1 13015
13017 3 451711 183936 83840 -1 13016
13018 3 451761 183942 83880 -1 13017
13019 3 451883 183756 84000 -1 13018
13020 3 451935 183690 84080 -1 13019
13021 3 452033 183642 84240 -1 13020
13022 3 452017 183632 84320 -1 13021
13023 3 452087 183568 84320 -1 13022
13024 3 452195 183494 84320 -1 13023
13025 3 452239 183446 84240 -1 13024
13026 3 452259 183416 84200 -1 13025
13027 3 452333 183362 84160 -1 13026
13028 3 452391 183250 84160 -1 13027
13029 3 452417 183180 84120 -1 13028
13030 3 452507 183092 84040 -1 13029
13031 3 452597 183016 84040 -1 13030
13032 3 452649 182986 84000 -1 13031
13033 3 452813 182928 83920 -1 13032
13034 3 452941 182856 83880 -1 13033
13035 3 452985 182838 83840 -1 13034
13036 3 453113 182802 83760 -1 13035
13037 3 453277 182738 83680 -1 13036
13038 3 453405 182698 83640 -1 13037
13039 3 453637 182620 83640 -1 13038
13040 3 453727 182576 83600 -1 13039
13041 3 453755 182582 83520 -1 13040
13042 3 453807 182570 83480 -1 13041
13043 3 453883 182580 83440 -1 13042
13044 3 453683 182554 83440 -1 13043
13045 3 453672 182540 83400 -1 13044
13046 3 453674 182528 83360 -1 13045
13047 3 453694 182528 83320 -1 13046
13048 3 453498 182582 83320 -1 13047
13049 3 453440 182568 83360 -1 13048
13050 3 453416 182524 83400 -1 13049
13051 3 454145 182486 83440 -1 13043
13052 3 454171 182436 83400 -1 13051
13053 3 454135 182410 83360 -1 13052
13054 3 454281 182438 83320 -1 13053
13055 3 454315 182410 83280 -1 13054
13056 3 454319 182586 83280 -1 13054
13057 3 454289 182632 83240 -1 13056
13058 3 454323 182782 83160 -1 13057
13059 3 454337 182834 83120 -1 13058
13060 3 454359 182870 83040 -1 13059
13061 3 454349 182890 82960 -1 13060
13062 3 452011 183708 84360 -1 13022
13063 3 452015 183740 84400 -1 13062
13064 3 452071 183832 84400 -1 13063
13065 3 452107 183836 84440 -1 13064
13066 3 448101 187114 80560 -1 12965
13067 3 448032 187116 80520 -1 13066
13068 3 448026 187134 80400 -1 13067
13069 3 447956 187106 80280 -1 13068
13070 3 447910 187094 80160 -1 13069
13071 3 447916 187112 80120 -1 13070
13072 3 449887 188178 80960 -1 12917
13073 3 449959 188042 81040 -1 13072
13074 3 450489 187686 81080 -1 13073
13075 3 450611 187546 81240 -1 13074
13076 3 450799 187394 81320 -1 13075
13077 3 450529 187526 81360 -1 13076
13078 3 450529 187470 81480 -1 13077
13079 3 450445 187270 81480 -1 13078
13080 3 450429 187190 81560 -1 13079
13081 3 450373 187110 81520 -1 13080
13082 3 450297 187050 81480 -1 13081
13083 3 450217 186946 81520 -1 13082
13084 3 450177 186814 81600 -1 13083
13085 3 450221 186742 81680 -1 13084
13086 3 450345 186514 81800 -1 13085
13087 3 450403 186468 81840 -1 13086
13088 3 450389 186418 81880 -1 13087
13089 3 450467 186368 81920 -1 13088
13090 3 450529 186336 81960 -1 13089
13091 3 450561 186282 82000 -1 13090
13092 3 450585 186216 82120 -1 13091
13093 3 450539 186166 82200 -1 13092
13094 3 450647 186134 82320 -1 13093
13095 3 450755 186100 82320 -1 13094
13096 3 450801 185952 82320 -1 13095
13097 3 450847 185880 82360 -1 13096
13098 3 450987 185768 82400 -1 13097
13099 3 451087 185696 82480 -1 13098
13100 3 451227 185516 82480 -1 13099
13101 3 451295 185392 82520 -1 13100
13102 3 451351 185260 82480 -1 13101
13103 3 451305 185190 82400 -1 13102
13104 3 451321 185272 82240 -1 13103
13105 3 450779 186192 82400 -1 13094
13106 3 450707 186222 82520 -1 13105
13107 3 451157 187122 81280 -1 13076
13108 3 451221 187058 81160 -1 13107
13109 3 451301 186946 81080 -1 13108
13110 3 451427 186746 80960 -1 13109
13111 3 451463 186534 80800 -1 13110
13112 3 451591 186254 80680 -1 13111
13113 3 451569 186094 80760 -1 13112
13114 3 451529 186062 80880 -1 13113
13115 3 451421 185930 80960 -1 13114
13116 3 451383 185876 81000 -1 13115
13117 3 451263 185814 81120 -1 13116
13118 3 451061 185780 81120 -1 13117
13119 3 450997 185872 81080 -1 13118
13120 3 450801 185850 81080 -1 13119
13121 3 450755 185762 81160 -1 13120
13122 3 450747 185732 81200 -1 13121
13123 3 451797 186054 80760 -1 13113
13124 3 451893 186006 80680 -1 13123
13125 3 451993 185978 80600 -1 13124
13126 3 452261 185822 80560 -1 13125
13127 3 452541 185486 80480 -1 13126
13128 3 452707 185242 80440 -1 13127
13129 3 452807 185106 80480 -1 13128
13130 3 452905 185070 80560 -1 13129
13131 3 453001 184990 80640 -1 13130
13132 3 453073 184806 80800 -1 13131
13133 3 453209 184686 80960 -1 13132
13134 3 453329 184462 81080 -1 13133
13135 3 453391 184294 81240 -1 13134
13136 3 453423 184182 81360 -1 13135
13137 3 453449 184022 81480 -1 13136
13138 3 453469 183754 81600 -1 13137
13139 3 453413 183466 81680 -1 13138
13140 3 453683 182930 81640 -1 13139
13141 3 453825 182710 81520 -1 13140
13142 3 454111 182426 81440 -1 13141
13143 3 454047 182546 81360 -1 13142
13144 3 454051 182610 81240 -1 13143
13145 3 454059 182618 81200 -1 13144
13146 3 454255 181946 81480 -1 13142
13147 3 454375 181810 81560 -1 13146
13148 3 454415 181726 81680 -1 13147
13149 3 454417 181434 81800 -1 13148
13150 3 454449 180914 81880 -1 13149
13151 3 454527 180658 82000 -1 13150
13152 3 454467 180362 82120 -1 13151
13153 3 454427 180134 82240 -1 13152
13154 3 454389 179722 82400 -1 13153
13155 3 454585 179426 82360 -1 13154
13156 3 454669 179102 82320 -1 13155
13157 3 454959 178654 82280 -1 13156
13158 3 455087 178318 82240 -1 13157
13159 3 455073 178038 82280 -1 13158
13160 3 455129 177826 82360 -1 13159
13161 3 455181 177606 82440 -1 13160
13162 3 455125 177294 82520 -1 13161
13163 3 455237 176922 82480 -1 13162
13164 3 455293 176746 82400 -1 13163
13165 3 455185 176486 82440 -1 13164
13166 3 455181 176326 82360 -1 13165
13167 3 455229 176198 82280 -1 13166
13168 3 455197 176070 82200 -1 13167
13169 3 455133 175842 82080 -1 13168
13170 3 454989 175494 81960 -1 13169
13171 3 455029 175274 81880 -1 13170
13172 3 455141 175106 81880 -1 13171
13173 3 455081 174938 81800 -1 13172
13174 3 455197 174730 81720 -1 13173
13175 3 455321 174630 81640 -1 13174
13176 3 455293 174714 81520 -1 13175
13177 3 455169 174942 81520 -1 13176
13178 3 455177 175054 81440 -1 13177
13179 3 455177 175118 81400 -1 13178
13180 3 455197 175202 81280 -1 13179
13181 3 455293 175390 81120 -1 13180
13182 3 455321 175578 81040 -1 13181
13183 3 455409 175746 80920 -1 13182
13184 3 455537 176106 80680 -1 13183
13185 3 455705 176230 80520 -1 13184
13186 3 455737 176254 80440 -1 13185
13187 3 455785 176322 80320 -1 13186
13188 3 455849 176422 80280 -1 13187
13189 3 455933 176382 80200 -1 13188
13190 3 456041 176398 80080 -1 13189
13191 3 456089 176390 80000 -1 13190
13192 3 456145 176286 79880 -1 13191
13193 3 456249 176318 79720 -1 13192
13194 3 456269 176282 79640 -1 13193
13195 3 456445 176426 79640 -1 13194
13196 3 456525 176454 79520 -1 13195
13197 3 456533 176486 79400 -1 13196
13198 3 456397 176498 79280 -1 13197
13199 3 456429 176518 79240 -1 13198
13200 3 456481 176550 79120 -1 13199
13201 3 456493 176514 78920 -1 13200
13202 3 456477 176506 78760 -1 13201
13203 3 456413 176494 78560 -1 13202
13204 3 456537 176478 78520 -1 13203
13205 3 456561 176474 78440 -1 13204
13206 3 456591 176470 78400 -1 13205
13207 3 456753 176382 78400 -1 13206
13208 3 456801 176302 78360 -1 13207
13209 3 456871 176206 78320 -1 13208
13210 3 456915 176084 78320 -1 13209
13211 3 456929 176040 78360 -1 13210
13212 3 456953 175892 78360 -1 13211
13213 3 456937 175812 78320 -1 13212
13214 3 456917 175758 78280 -1 13213
13215 3 456921 175704 78240 -1 13214
13216 3 456853 175756 78200 -1 13215
13217 3 456815 175628 78200 -1 13216
13218 3 456703 175704 78080 -1 13217
13219 3 456659 175702 78080 -1 13218
13220 3 456299 175826 78080 -1 13219
13221 3 456353 175786 78160 -1 13220
13222 3 456355 175778 78200 -1 13221
13223 3 456369 175682 78240 -1 13222
13224 3 456363 175710 78280 -1 13223
13225 3 456373 175694 78320 -1 13224
13226 3 456429 175658 78360 -1 13225
13227 3 456457 175648 78440 -1 13226
13228 3 456469 175632 78520 -1 13227
13229 3 456455 175610 78560 -1 13228
13230 3 456449 175578 78600 -1 13229
13231 3 456431 175584 78640 -1 13230
13232 3 456395 175638 78800 -1 13231
13233 3 456381 175626 78920 -1 13232
13234 3 456885 175506 78240 -1 13217
13235 3 456873 175506 78280 -1 13234
13236 3 456197 176582 78520 -1 13203
13237 3 456049 176654 78480 -1 13236
13238 3 456005 176754 78520 -1 13237
13239 3 455909 176830 78600 -1 13238
13240 3 455939 176848 78640 -1 13239
13241 3 455993 176900 78720 -1 13240
13242 3 456065 176976 78680 -1 13241
13243 3 456131 176984 78680 -1 13242
13244 3 456175 177008 78720 -1 13243
13245 3 456241 177102 78720 -1 13244
13246 3 456209 177218 78640 -1 13245
13247 3 456275 177294 78560 -1 13246
13248 3 456287 177342 78520 -1 13247
13249 3 456375 177546 78520 -1 13248
13250 3 456433 177552 78440 -1 13249
13251 3 456349 177702 78520 -1 13250
13252 3 456359 177918 78560 -1 13251
13253 3 456401 178016 78560 -1 13252
13254 3 456305 178186 78560 -1 13253
13255 3 456259 178294 78560 -1 13254
13256 3 456391 178400 78600 -1 13255
13257 3 456379 178478 78520 -1 13256
13258 3 456375 178616 78440 -1 13257
13259 3 456275 178736 78320 -1 13258
13260 3 456169 178840 78280 -1 13259
13261 3 456129 178992 78200 -1 13260
13262 3 456149 179038 78160 -1 13261
13263 3 456109 179140 78080 -1 13262
13264 3 456049 179190 78000 -1 13263
13265 3 456063 179382 77920 -1 13264
13266 3 456159 179522 77880 -1 13265
13267 3 456181 179568 77840 -1 13266
13268 3 456081 179606 77760 -1 13267
13269 3 455901 179730 77680 -1 13268
13270 3 455797 179844 77600 -1 13269
13271 3 455779 179886 77480 -1 13270
13272 3 455791 179926 77360 -1 13271
13273 3 455769 179938 77240 -1 13272
13274 3 455677 179998 77120 -1 13273
13275 3 455519 180042 77040 -1 13274
13276 3 455373 180012 76920 -1 13275
13277 3 455251 180002 76880 -1 13276
13278 3 455147 180060 76760 -1 13277
13279 3 455143 180076 76760 -1 13278
13280 3 455983 179190 78200 -1 13261
13281 3 456637 176714 79640 -1 13195
13282 3 455253 175022 81400 -1 13178
13283 3 455437 174914 81400 -1 13282
13284 3 455493 174918 81320 -1 13283
13285 3 455453 174242 81680 -1 13175
13286 3 455533 174198 81760 -1 13285
13287 3 455565 174018 81800 -1 13286
13288 3 455649 173830 81920 -1 13287
13289 3 455657 173594 81960 -1 13288
13290 3 455617 173382 82000 -1 13289
13291 3 455693 173030 82040 -1 13290
13292 3 455705 173066 82120 -1 13291
13293 3 455721 173106 82280 -1 13292
13294 3 455801 173150 82360 -1 13293
13295 3 455693 173162 82440 -1 13294
13296 3 455617 173302 82480 -1 13295
13297 3 455611 173342 82520 -1 13296
13298 3 455553 173340 82640 -1 13297
13299 3 455559 173384 82680 -1 13298
13300 3 455653 173408 82800 -1 13299
13301 3 455873 173306 82880 -1 13300
13302 3 455909 173286 82920 -1 13301
13303 3 456005 173296 83040 -1 13302
13304 3 456053 173278 83080 -1 13303
13305 3 456169 173102 83080 -1 13304
13306 3 456181 173106 83040 -1 13305
13307 3 455761 172826 81960 -1 13291
13308 3 455837 172818 81920 -1 13307
13309 3 455961 172790 81880 -1 13308
13310 3 456021 172742 81800 -1 13309
13311 3 456029 172778 81680 -1 13310
13312 3 456077 172798 81560 -1 13311
13313 3 456109 172938 81480 -1 13312
13314 3 456022 172968 81520 -1 13313
13315 3 455976 172980 81560 -1 13314
13316 3 455952 173012 81600 -1 13315
13317 3 455890 173096 81600 -1 13316
13318 3 455860 173140 81560 -1 13317
13319 3 455848 173174 81480 -1 13318
13320 3 455808 173316 81400 -1 13319
13321 3 455686 173388 81280 -1 13320
13322 3 455654 173442 81240 -1 13321
13323 3 455650 173582 81160 -1 13322
13324 3 455652 173632 81080 -1 13323
13325 3 455650 173626 81040 -1 13324
13326 3 455696 173676 81000 -1 13325
13327 3 455718 173712 80960 -1 13326
13328 3 455758 173778 80920 -1 13327
13329 3 455718 173896 80920 -1 13328
13330 3 455708 173966 80920 -1 13329
13331 3 455678 173966 80960 -1 13330
13332 3 455692 173964 81000 -1 13331
13333 3 455821 172574 81920 -1 13307
13334 3 455841 172398 81960 -1 13333
13335 3 455865 172238 81920 -1 13334
13336 3 456005 172122 81880 -1 13335
13337 3 456065 172090 81840 -1 13336
13338 3 456157 171898 81840 -1 13337
13339 3 456153 171798 81880 -1 13338
13340 3 456169 171726 81920 -1 13339
13341 3 456207 171634 82000 -1 13340
13342 3 456213 171536 82080 -1 13341
13343 3 456229 171450 82160 -1 13342
13344 3 456185 171910 81720 -1 13338
13345 3 456185 171908 81640 -1 13344
13346 3 456135 171866 81600 -1 13345
13347 3 456075 171778 81600 -1 13346
13348 3 456077 171758 81640 -1 13347
13349 3 456077 171650 81640 -1 13348
13350 3 455989 171390 81640 -1 13349
13351 3 455929 171264 81640 -1 13350
13352 3 455891 171148 81640 -1 13351
13353 3 455847 171098 81680 -1 13352
13354 3 455759 171080 81680 -1 13353
13355 3 455639 170984 81720 -1 13354
13356 3 455643 170932 81640 -1 13355
13357 3 455639 170912 81480 -1 13356
13358 3 455625 170822 81440 -1 13357
13359 3 455605 170782 81400 -1 13358
13360 3 455497 170778 81440 -1 13359
13361 3 455457 170796 81520 -1 13360
13362 3 455453 170784 81560 -1 13361
13363 3 455443 170786 81600 -1 13362
13364 3 455363 170882 81640 -1 13363
13365 3 452703 185202 80360 -1 13128
13366 3 452587 185238 80280 -1 13365
13367 3 452583 185274 80160 -1 13366
13368 3 452585 185290 80080 -1 13367
13369 3 452641 185284 79960 -1 13368
13370 3 452653 185268 79920 -1 13369
13371 3 452765 185132 79880 -1 13370
13372 3 452701 185248 79840 -1 13371
13373 3 452753 185238 79760 -1 13372
13374 3 452851 185158 79640 -1 13373
13375 3 452947 185202 79640 -1 13374
13376 3 453037 185198 79560 -1 13375
13377 3 453141 185180 79480 -1 13376
13378 3 453109 185132 79360 -1 13377
13379 3 453155 185028 79200 -1 13378
13380 3 453329 184932 79040 -1 13379
13381 3 453425 184942 78920 -1 13380
13382 3 453429 184988 78800 -1 13381
13383 3 453393 185022 78680 -1 13382
13384 3 453389 184944 78520 -1 13383
13385 3 453269 184998 78400 -1 13384
13386 3 453241 185054 78360 -1 13385
13387 3 453199 185082 78320 -1 13386
13388 3 453171 185104 78280 -1 13387
13389 3 453065 185160 78240 -1 13388
13390 3 453073 185172 78200 -1 13389
13391 3 453103 185224 78120 -1 13390
13392 3 453055 185296 78000 -1 13391
13393 3 453027 185304 77920 -1 13392
13394 3 453025 185298 77800 -1 13393
13395 3 453003 185296 77760 -1 13394
13396 3 445553 194606 82200 -1 12848
13397 3 445573 194618 82080 -1 13396
13398 3 445621 194682 81960 -1 13397
13399 3 445633 194786 81800 -1 13398
13400 3 445517 194962 81640 -1 13399
13401 3 445523 194986 81560 -1 13400
13402 3 440723 200566 84160 -1 12719
13403 3 440683 200450 84240 -1 13402
13404 3 440667 200250 84320 -1 13403
13405 3 440703 200090 84360 -1 13404
13406 3 440629 199946 84520 -1 13405
13407 3 440457 199798 84600 -1 13406
13408 3 440295 199668 84720 -1 13407
13409 3 440159 199548 84800 -1 13408
13410 3 439883 199374 84920 -1 13409
13411 3 439785 199186 85040 -1 13410
13412 3 439643 199004 85040 -1 13411
13413 3 439387 198828 85040 -1 13412
13414 3 439223 198776 85080 -1 13413
13415 3 439145 198710 85160 -1 13414
13416 3 439023 198690 85160 -1 13415
13417 3 438989 198672 85240 -1 13416
13418 3 438881 198598 85360 -1 13417
13419 3 439323 198614 85360 -1 13418
13420 3 439501 198528 85440 -1 13419
13421 3 439591 198444 85560 -1 13420
13422 3 439759 198308 85600 -1 13421
13423 3 439839 198210 85600 -1 13422
13424 3 439951 198024 85600 -1 13423
13425 3 439971 197884 85520 -1 13424
13426 3 440071 197744 85520 -1 13425
13427 3 440401 197570 85480 -1 13426
13428 3 440405 197560 85400 -1 13427
13429 3 440515 197516 85280 -1 13428
13430 3 440601 197430 85160 -1 13429
13431 3 440793 197372 85000 -1 13430
13432 3 440853 197382 84960 -1 13431
13433 3 440789 197378 84840 -1 13432
13434 3 440719 197280 84720 -1 13433
13435 3 440687 197298 84600 -1 13434
13436 3 440723 197374 84440 -1 13435
13437 3 440703 197398 84280 -1 13436
13438 3 440627 197354 84120 -1 13437
13439 3 440593 197298 84000 -1 13438
13440 3 440545 197338 83840 -1 13439
13441 3 440593 197278 83720 -1 13440
13442 3 440655 197314 83680 -1 13441
13443 3 440735 197392 83600 -1 13442
13444 3 440789 197322 83480 -1 13443
13445 3 440815 197276 83440 -1 13444
13446 3 440849 197256 83320 -1 13445
13447 3 440909 197178 83120 -1 13446
13448 3 440923 197102 82920 -1 13447
13449 3 441053 197008 82800 -1 13448
13450 3 441115 196942 82720 -1 13449
13451 3 441231 196824 82720 -1 13450
13452 3 441285 196848 82640 -1 13451
13453 3 441351 196804 82480 -1 13452
13454 3 441547 196822 82320 -1 13453
13455 3 441683 196874 82200 -1 13454
13456 3 441813 196974 82040 -1 13455
13457 3 441987 197042 81960 -1 13456
13458 3 442097 197110 81880 -1 13457
13459 3 442201 197196 81720 -1 13458
13460 3 442349 197304 81560 -1 13459
13461 3 442521 197378 81560 -1 13460
13462 3 442599 197382 81480 -1 13461
13463 3 442705 197422 81280 -1 13462
13464 3 442801 197572 81040 -1 13463
13465 3 442851 197690 80920 -1 13464
13466 3 442843 197750 80760 -1 13465
13467 3 442815 197780 80720 -1 13466
13468 3 442821 197802 80680 -1 13467
13469 3 442809 197832 80560 -1 13468
13470 3 442807 197840 80440 -1 13469
13471 3 442841 197888 80280 -1 13470
13472 3 442767 197938 80120 -1 13471
13473 3 442723 197952 79960 -1 13472
13474 3 442725 197918 79800 -1 13473
13475 3 442755 197930 79640 -1 13474
13476 3 442745 197974 79600 -1 13475
13477 3 442753 197964 79480 -1 13476
13478 3 442741 197964 79280 -1 13477
13479 3 442897 197916 79080 -1 13478
13480 3 443013 197934 78840 -1 13479
13481 3 443011 197996 78640 -1 13480
13482 3 442995 198086 78480 -1 13481
13483 3 442857 198092 78400 -1 13482
13484 3 442677 198184 78240 -1 13483
13485 3 442623 198098 78080 -1 13484
13486 3 442527 198126 77920 -1 13485
13487 3 442391 198110 77760 -1 13486
13488 3 442395 198106 77600 -1 13487
13489 3 442381 198108 77440 -1 13488
13490 3 442455 198050 77280 -1 13489
13491 3 442451 198004 77120 -1 13490
13492 3 442387 197982 76960 -1 13491
13493 3 442341 198028 76760 -1 13492
13494 3 442339 198066 76640 -1 13493
13495 3 442345 198086 76480 -1 13494
13496 3 442419 198130 76320 -1 13495
13497 3 442657 198206 76320 -1 13496
13498 3 442867 198114 76400 -1 13497
13499 3 442935 198080 76440 -1 13498
13500 3 443051 198052 76520 -1 13499
13501 3 443227 198048 76640 -1 13500
13502 3 443347 198076 76720 -1 13501
13503 3 443599 198042 76800 -1 13502
13504 3 443709 198112 76840 -1 13503
13505 3 443825 198116 76920 -1 13504
13506 3 443901 198088 76960 -1 13505
13507 3 444259 198092 77000 -1 13506
13508 3 444435 198136 77040 -1 13507
13509 3 444629 198194 77080 -1 13508
13510 3 444717 198230 77120 -1 13509
13511 3 444819 198220 77200 -1 13510
13512 3 444863 198154 77320 -1 13511
13513 3 445047 198140 77400 -1 13512
13514 3 445157 198132 77480 -1 13513
13515 3 445207 198074 77600 -1 13514
13516 3 445291 198234 77680 -1 13515
13517 3 445303 198254 77760 -1 13516
13518 3 445273 198332 77880 -1 13517
13519 3 445289 198432 78000 -1 13518
13520 3 445325 198402 78040 -1 13519
13521 3 445407 198374 78080 -1 13520
13522 3 445521 198262 78200 -1 13521
13523 3 445531 198314 78240 -1 13522
13524 3 445561 198304 78280 -1 13523
13525 3 445249 197970 77680 -1 13515
13526 3 445325 197906 77680 -1 13525
13527 3 445309 197898 77720 -1 13526
13528 3 445361 197892 77840 -1 13527
13529 3 442477 198128 76160 -1 13496
13530 3 442415 198094 76040 -1 13529
13531 3 442461 198066 75880 -1 13530
13532 3 442561 198094 75720 -1 13531
13533 3 442573 198102 75520 -1 13532
13534 3 442649 198056 75400 -1 13533
13535 3 442817 197938 75200 -1 13534
13536 3 442949 197854 75040 -1 13535
13537 3 443251 197706 74840 -1 13536
13538 3 443293 197636 74720 -1 13537
13539 3 443313 197592 74600 -1 13538
13540 3 443479 197504 74480 -1 13539
13541 3 443701 197446 74320 -1 13540
13542 3 443871 197386 74160 -1 13541
13543 3 443975 197394 74000 -1 13542
13544 3 443981 197432 73760 -1 13543
13545 3 443973 197406 73560 -1 13544
13546 3 443957 197356 73320 -1 13545
13547 3 443943 197374 73120 -1 13546
13548 3 443763 197290 72880 -1 13547
13549 3 443783 197218 72720 -1 13548
13550 3 443677 197114 72560 -1 13549
13551 3 443617 197070 72400 -1 13550
13552 3 443593 197162 72240 -1 13551
13553 3 443525 197234 72080 -1 13552
13554 3 443495 197312 71920 -1 13553
13555 3 443483 197402 71760 -1 13554
13556 3 443473 197448 71600 -1 13555
13557 3 443461 197424 71440 -1 13556
13558 3 443405 197450 71280 -1 13557
13559 3 443357 197468 71120 -1 13558
13560 3 443427 197502 70960 -1 13559
13561 3 443381 197470 70880 -1 13560
13562 3 443053 197478 70960 -1 13560
13563 3 442895 197482 70960 -1 13562
13564 3 442729 197550 70920 -1 13563
13565 3 442679 197580 70880 -1 13564
13566 3 442515 197626 71000 -1 13565
13567 3 442315 197658 71000 -1 13566
13568 3 442265 197678 71080 -1 13567
13569 3 442189 197692 71160 -1 13568
13570 3 442077 197692 71240 -1 13569
13571 3 441915 197652 71360 -1 13570
13572 3 441721 197796 71480 -1 13571
13573 3 441669 197842 71480 -1 13572
13574 3 441549 197906 71560 -1 13573
13575 3 441409 197982 71560 -1 13574
13576 3 441389 198036 71600 -1 13575
13577 3 441361 198048 71640 -1 13576
13578 3 441267 198024 71680 -1 13577
13579 3 441159 198026 71800 -1 13578
13580 3 441077 198002 71880 -1 13579
13581 3 440933 198118 71920 -1 13580
13582 3 440753 198208 71920 -1 13581
13583 3 440785 198288 71800 -1 13582
13584 3 440537 198190 72040 -1 13582
13585 3 440485 198204 72080 -1 13584
13586 3 440435 198234 72120 -1 13585
13587 3 440393 198342 72080 -1 13586
13588 3 440405 198442 72000 -1 13587
13589 3 440389 198486 71960 -1 13588
13590 3 440433 198634 71880 -1 13589
13591 3 440511 198724 71800 -1 13590
13592 3 440605 198740 71680 -1 13591
13593 3 440749 198770 71560 -1 13592
13594 3 440973 198738 71400 -1 13593
13595 3 441049 198722 71240 -1 13594
13596 3 441195 198596 71080 -1 13595
13597 3 441207 198334 71040 -1 13596
13598 3 442483 198170 79600 -1 13476
13599 3 442397 198248 79680 -1 13598
13600 3 442229 198594 79800 -1 13599
13601 3 442145 198754 79880 -1 13600
13602 3 442099 198818 80000 -1 13601
13603 3 442059 198890 80160 -1 13602
13604 3 442139 198958 80320 -1 13603
13605 3 442251 199000 80480 -1 13604
13606 3 442407 199004 80640 -1 13605
13607 3 442493 199032 80760 -1 13606
13608 3 442641 199058 80920 -1 13607
13609 3 442899 199018 81040 -1 13608
13610 3 443011 199012 81120 -1 13609
13611 3 443377 198958 81240 -1 13610
13612 3 443523 199056 81280 -1 13611
13613 3 443661 199252 81280 -1 13612
13614 3 443745 199366 81360 -1 13613
13615 3 443899 199564 81480 -1 13614
13616 3 443921 199548 81640 -1 13615
13617 3 443797 199544 81680 -1 13616
13618 3 443699 199596 81800 -1 13617
13619 3 443649 199592 81960 -1 13618
13620 3 443781 199644 82080 -1 13619
13621 3 444025 199686 82160 -1 13620
13622 3 444135 199708 82280 -1 13621
13623 3 444211 199656 82400 -1 13622
13624 3 444165 199564 82480 -1 13623
13625 3 444167 199446 82600 -1 13624
13626 3 444161 199418 82720 -1 13625
13627 3 444211 199368 82880 -1 13626
13628 3 444297 199342 82920 -1 13627
13629 3 444273 199298 83040 -1 13628
13630 3 444293 199240 83200 -1 13629
13631 3 444209 199204 83320 -1 13630
13632 3 444147 199218 83440 -1 13631
13633 3 444061 199232 83520 -1 13632
13634 3 444123 199288 83640 -1 13633
13635 3 444111 199134 83800 -1 13634
13636 3 444107 199118 83840 -1 13635
13637 3 444109 199166 83880 -1 13636
13638 3 444119 199016 83720 -1 13635
13639 3 444145 199008 83680 -1 13638
13640 3 440551 197078 83840 -1 13440
13641 3 440667 196854 83840 -1 13640
13642 3 440719 196840 83800 -1 13641
13643 3 440739 196872 83720 -1 13642
13644 3 440951 196784 83720 -1 13643
13645 3 441143 196882 83720 -1 13644
13646 3 441381 196840 83720 -1 13645
13647 3 441097 197364 84960 -1 13432
13648 3 441291 197360 84960 -1 13647
13649 3 441443 197412 84920 -1 13648
13650 3 441503 197424 84880 -1 13649
13651 3 441555 197388 84840 -1 13650
13652 3 441531 197560 84800 -1 13651
13653 3 441563 197616 84680 -1 13652
13654 3 441665 197690 84600 -1 13653
13655 3 441745 197694 84480 -1 13654
13656 3 441703 197296 84840 -1 13651
13657 3 441825 197132 84800 -1 13656
13658 3 441947 197076 84720 -1 13657
13659 3 442057 197002 84640 -1 13658
13660 3 442195 196982 84600 -1 13659
13661 3 442443 196996 84600 -1 13660
13662 3 442607 197090 84640 -1 13661
13663 3 442671 197122 84560 -1 13662
13664 3 442703 197138 84520 -1 13663
13665 3 442779 197048 84520 -1 13664
13666 3 442817 196974 84560 -1 13665
13667 3 442909 196914 84600 -1 13666
13668 3 442927 196926 84640 -1 13667
13669 3 442963 196894 84720 -1 13668
13670 3 442989 196914 84800 -1 13669
13671 3 442725 197134 84480 -1 13664
13672 3 442709 197202 84400 -1 13671
13673 3 442679 197326 84280 -1 13672
13674 3 442697 197384 84200 -1 13673
13675 3 442115 196812 84640 -1 13659
13676 3 442019 196524 84680 -1 13675
13677 3 441995 196406 84720 -1 13676
13678 3 441941 196332 84720 -1 13677
13679 3 441859 196308 84680 -1 13678
13680 3 441747 196242 84680 -1 13679
13681 3 441661 196154 84720 -1 13680
13682 3 441689 196150 84800 -1 13681
13683 3 441765 196186 84920 -1 13682
13684 3 441787 196204 84960 -1 13683
13685 3 438847 198538 85360 -1 13418
13686 3 438691 198368 85360 -1 13685
13687 3 438711 198416 85520 -1 13686
13688 3 438653 198252 85720 -1 13687
13689 3 438483 198886 85800 -1 13688
13690 3 438423 199108 85880 -1 13689
13691 3 438371 199222 85920 -1 13690
13692 3 438449 199144 86040 -1 13691
13693 3 438509 199122 86160 -1 13692
13694 3 438529 199114 86200 -1 13693
13695 3 438455 199162 86320 -1 13694
13696 3 438451 199164 86360 -1 13695
13697 3 438813 197888 85880 -1 13688
13698 3 438961 197698 85920 -1 13697
13699 3 439127 197534 86040 -1 13698
13700 3 439217 197348 86120 -1 13699
13701 3 439289 197134 86120 -1 13700
13702 3 439379 196954 86200 -1 13701
13703 3 439461 196704 86200 -1 13702
13704 3 439497 196538 86240 -1 13703
13705 3 439779 196244 86240 -1 13704
13706 3 440155 195864 86240 -1 13705
13707 3 440223 195736 86240 -1 13706
13708 3 440347 195552 86320 -1 13707
13709 3 440631 195168 86480 -1 13708
13710 3 440963 194832 86480 -1 13709
13711 3 441187 194640 86480 -1 13710
13712 3 441375 194500 86640 -1 13711
13713 3 442007 194124 86640 -1 13712
13714 3 442183 194020 86720 -1 13713
13715 3 442811 193368 86760 -1 13714
13716 3 442955 193108 86640 -1 13715
13717 3 443139 192720 86600 -1 13716
13718 3 443139 192408 86600 -1 13717
13719 3 443239 192076 86640 -1 13718
13720 3 443251 191740 86800 -1 13719
13721 3 443191 191488 87000 -1 13720
13722 3 443439 191316 87120 -1 13721
13723 3 443055 191480 87160 -1 13722
13724 3 443107 191396 87200 -1 13723
13725 3 443039 191372 87280 -1 13724
13726 3 443039 191256 87480 -1 13725
13727 3 443083 191184 87680 -1 13726
13728 3 443159 191092 87760 -1 13727
13729 3 443331 190916 87840 -1 13728
13730 3 443611 190788 87960 -1 13729
13731 3 443939 190620 88000 -1 13730
13732 3 444059 190484 88000 -1 13731
13733 3 444247 190320 88120 -1 13732
13734 3 444463 190216 88160 -1 13733
13735 3 444547 190176 88320 -1 13734
13736 3 444879 190024 88480 -1 13735
13737 3 445055 189956 88680 -1 13736
13738 3 445547 189624 88880 -1 13737
13739 3 445655 189564 89000 -1 13738
13740 3 445703 189504 89120 -1 13739
13741 3 445847 189268 89280 -1 13740
13742 3 445975 189152 89400 -1 13741
13743 3 446075 189068 89440 -1 13742
13744 3 446195 188964 89600 -1 13743
13745 3 446291 188808 89600 -1 13744
13746 3 446415 188736 89720 -1 13745
13747 3 446531 188640 89840 -1 13746
13748 3 446623 188532 89920 -1 13747
13749 3 446691 188472 90080 -1 13748
13750 3 446835 188484 90320 -1 13749
13751 3 447047 188348 90400 -1 13750
13752 3 447135 188274 90440 -1 13751
13753 3 447259 188148 90320 -1 13752
13754 3 447263 188084 90160 -1 13753
13755 3 447251 188066 90120 -1 13754
13756 3 447241 188064 90000 -1 13755
13757 3 447223 188200 90480 -1 13752
13758 3 447407 188056 90600 -1 13757
13759 3 447655 187868 90720 -1 13758
13760 3 447891 187688 90920 -1 13759
13761 3 448003 187608 91040 -1 13760
13762 3 448311 187400 91240 -1 13761
13763 3 448351 187260 91280 -1 13762
13764 3 448531 187112 91400 -1 13763
13765 3 448623 187032 91480 -1 13764
13766 3 448999 186752 91480 -1 13765
13767 3 449159 186640 91480 -1 13766
13768 3 449611 186228 91560 -1 13767
13769 3 449823 186072 91680 -1 13768
13770 3 449931 185868 91800 -1 13769
13771 3 450011 185712 91800 -1 13770
13772 3 449979 185724 91920 -1 13771
13773 3 450139 185432 91720 -1 13772
13774 3 450171 185268 91800 -1 13773
13775 3 450283 185104 91880 -1 13774
13776 3 450343 184892 92000 -1 13775
13777 3 450419 184808 92120 -1 13776
13778 3 450599 184668 92240 -1 13777
13779 3 450731 184444 92360 -1 13778
13780 3 450831 184292 92480 -1 13779
13781 3 451107 184064 92560 -1 13780
13782 3 450971 184080 92720 -1 13781
13783 3 450831 184088 92840 -1 13782
13784 3 450833 184080 92880 -1 13783
13785 3 451251 183832 92560 -1 13781
13786 3 451427 183548 92680 -1 13785
13787 3 451467 183256 92680 -1 13786
13788 3 451515 183088 92760 -1 13787
13789 3 451719 182852 92560 -1 13788
13790 3 451783 182656 92520 -1 13789
13791 3 451867 182524 92520 -1 13790
13792 3 452019 182312 92520 -1 13791
13793 3 452075 182124 92520 -1 13792
13794 3 452163 182044 92520 -1 13793
13795 3 452295 181904 92520 -1 13794
13796 3 452239 181676 92520 -1 13795
13797 3 452175 181564 92720 -1 13796
13798 3 452131 181520 92800 -1 13797
13799 3 452051 181422 92920 -1 13798
13800 3 452343 181392 92440 -1 13796
13801 3 452391 181244 92400 -1 13800
13802 3 452503 181120 92320 -1 13801
13803 3 452470 181000 92200 -1 13802
13804 3 452423 180736 92240 -1 13803
13805 3 452411 180692 92280 -1 13804
13806 3 452431 180610 92320 -1 13805
13807 3 452613 180490 92360 -1 13806
13808 3 452697 180346 92320 -1 13807
13809 3 452685 180304 92280 -1 13808
13810 3 452657 180242 92240 -1 13809
13811 3 452459 180960 92160 -1 13803
13812 3 452427 181044 92080 -1 13811
13813 3 452347 180908 91960 -1 13812
13814 3 452335 180792 91920 -1 13813
13815 3 452163 180660 91880 -1 13814
13816 3 452107 180588 91800 -1 13815
13817 3 451983 180644 91640 -1 13816
13818 3 451851 180656 91480 -1 13817
13819 3 451823 180652 91440 -1 13818
13820 3 451615 180704 91360 -1 13819
13821 3 451483 180672 91360 -1 13820
13822 3 451427 180624 91280 -1 13821
13823 3 451235 180492 91160 -1 13822
13824 3 451091 180468 91080 -1 13823
13825 3 451052 180457 91040 -1 13824
13826 3 450973 180434 90960 -1 13825
13827 3 450871 180434 90920 -1 13826
13828 3 450623 180396 90840 -1 13827
13829 3 450567 180358 90800 -1 13828
13830 3 450539 180306 90680 -1 13829
13831 3 450407 180296 90560 -1 13830
13832 3 450349 180324 90480 -1 13831
13833 3 450315 180336 90440 -1 13832
13834 3 450287 180354 90400 -1 13833
13835 3 450225 180358 90280 -1 13834
13836 3 450185 180336 90160 -1 13835
13837 3 450089 180372 90000 -1 13836
13838 3 450057 180320 89880 -1 13837
13839 3 450043 180306 89800 -1 13838
13840 3 450069 180290 89720 -1 13839
13841 3 450123 180278 89640 -1 13840
13842 3 450145 180256 89560 -1 13841
13843 3 450153 180154 89400 -1 13842
13844 3 450323 180188 89280 -1 13843
13845 3 450385 180164 89160 -1 13844
13846 3 450439 180176 89040 -1 13845
13847 3 450527 180196 88920 -1 13846
13848 3 450511 180212 88880 -1 13847
13849 3 450543 180236 88800 -1 13848
13850 3 450621 180308 88680 -1 13849
13851 3 450605 180422 88600 -1 13850
13852 3 450369 180538 88600 -1 13851
13853 3 450237 180618 88520 -1 13852
13854 3 450145 180808 88480 -1 13853
13855 3 449987 180884 88480 -1 13854
13856 3 449867 180914 88440 -1 13855
13857 3 449809 180970 88400 -1 13856
13858 3 449745 180942 88360 -1 13857
13859 3 450419 180400 90840 -1 13828
13860 3 450337 180444 90880 -1 13859
13861 3 450219 180472 90880 -1 13860
13862 3 450203 180490 90920 -1 13861
13863 3 450145 180500 90880 -1 13862
13864 3 450059 180560 90880 -1 13863
13865 3 449951 180600 90840 -1 13864
13866 3 449927 180574 90760 -1 13865
13867 3 442839 193372 86960 -1 13715
13868 3 442887 193348 87000 -1 13867
13869 3 443183 193316 87120 -1 13868
13870 3 442643 193580 87160 -1 13869
13871 3 442667 193652 87200 -1 13870
13872 3 442807 193684 87240 -1 13871
13873 3 439569 204094 85480 -1 12708
13874 3 439569 204242 85600 -1 13873
13875 3 439389 204362 85640 -1 13874
13876 3 439293 204802 85640 -1 13875
13877 3 439321 204822 85600 -1 13876
13878 3 439359 204932 85600 -1 13877
13879 3 439457 205028 85600 -1 13878
13880 3 439623 205118 85600 -1 13879
13881 3 439741 205174 85600 -1 13880
13882 3 439751 205154 85560 -1 13881
13883 3 439875 205150 85560 -1 13882
13884 3 439969 205182 85600 -1 13883
13885 3 440013 205206 85640 -1 13884
13886 3 440175 205270 85720 -1 13885
13887 3 440439 205314 85680 -1 13886
13888 3 440507 205252 85640 -1 13887
13889 3 440547 205240 85600 -1 13888
13890 3 440589 205226 85560 -1 13889
13891 3 440595 205218 85520 -1 13890
13892 3 439273 204786 85480 -1 13877
13893 3 439085 204880 85440 -1 13892
13894 3 439015 204926 85400 -1 13893
13895 3 438899 204976 85360 -1 13894
13896 3 438751 205096 85360 -1 13895
13897 3 438733 205154 85320 -1 13896
13898 3 438719 205168 85280 -1 13897
13899 3 438631 205296 85280 -1 13898
13900 3 438619 205432 85280 -1 13899
13901 3 438623 205450 85320 -1 13900
13902 3 438635 205480 85400 -1 13901
13903 3 439397 204302 85560 -1 13874
13904 3 439337 204322 85480 -1 13903
13905 3 438135 203146 86640 -1 12699
13906 3 438283 202778 86640 -1 13905
13907 3 438355 202662 86680 -1 13906
13908 3 438309 202508 86680 -1 13907
13909 3 438373 202472 86720 -1 13908
13910 3 438519 202448 86800 -1 13909
13911 3 438601 202306 86840 -1 13910
13912 3 438125 202462 86600 -1 13908
13913 3 438019 202440 86560 -1 13912
13914 3 437919 202432 86520 -1 13913
13915 3 437865 202408 86480 -1 13914
13916 3 437717 202394 86360 -1 13915
13917 3 437549 202432 86240 -1 13916
13918 3 437423 202452 86200 -1 13917
13919 3 437269 202424 86160 -1 13918
13920 3 436969 202430 86080 -1 13919
13921 3 436807 202444 86000 -1 13920
13922 3 436743 202328 85920 -1 13921
13923 3 436697 202248 85840 -1 13922
13924 3 436683 202302 85800 -1 13923
13925 3 436653 202274 85760 -1 13924
13926 3 436617 202218 85680 -1 13925
13927 3 436579 202166 85600 -1 13926
13928 3 436477 202118 85480 -1 13927
13929 3 436363 202062 85400 -1 13928
13930 3 436335 202014 85360 -1 13929
13931 3 436321 201970 85240 -1 13930
13932 3 436319 201936 85200 -1 13931
13933 3 436835 202182 85920 -1 13923
13934 3 436877 202088 86000 -1 13933
13935 3 436935 202026 86040 -1 13934
13936 3 437065 201950 86040 -1 13935
13937 3 437057 201752 86080 -1 13936
13938 3 436737 203758 87840 -1 12688
13939 3 436785 203618 87760 -1 13938
13940 3 436825 203578 87720 -1 13939
13941 3 436837 203488 87680 -1 13940
13942 3 436921 203382 87600 -1 13941
13943 3 436985 203156 87480 -1 13942
13944 3 437111 203002 87400 -1 13943
13945 3 437187 202920 87360 -1 13944
13946 3 437291 202826 87320 -1 13945
13947 3 437347 202686 87280 -1 13946
13948 3 437447 202602 87240 -1 13947
13949 3 437625 202476 87200 -1 13948
13950 3 438263 202094 87160 -1 13949
13951 3 439187 201566 87120 -1 13950
13952 3 437823 202242 87000 -1 13951
13953 3 437591 202390 86960 -1 13952
13954 3 437419 202474 86920 -1 13953
13955 3 437623 202434 86880 -1 13954
13956 3 437667 202378 86840 -1 13955
13957 3 437563 202462 86760 -1 13956
13958 3 437755 202266 86760 -1 13956
13959 3 437739 202270 86720 -1 13958
13960 3 437703 202294 86640 -1 13959
13961 3 437871 202210 86640 -1 13960
13962 3 438083 202158 86520 -1 13961
13963 3 438407 201926 86480 -1 13962
13964 3 438499 201842 86400 -1 13963
13965 3 438779 201618 86360 -1 13964
13966 3 439055 201502 86280 -1 13965
13967 3 439331 201230 86280 -1 13966
13968 3 439383 200942 86280 -1 13967
13969 3 439403 200618 86200 -1 13968
13970 3 439499 200466 86080 -1 13969
13971 3 439279 200390 85920 -1 13970
13972 3 439195 200226 85760 -1 13971
13973 3 439083 200006 85640 -1 13972
13974 3 439019 199814 85480 -1 13973
13975 3 439103 199618 85440 -1 13974
13976 3 439423 199430 85440 -1 13975
13977 3 439235 199434 85280 -1 13976
13978 3 439283 199250 85120 -1 13977
13979 3 439271 199146 84880 -1 13978
13980 3 439375 199006 84760 -1 13979
13981 3 439460 198902 84680 -1 13980
13982 3 439475 198818 84720 -1 13981
13983 3 439259 198722 84720 -1 13982
13984 3 439151 198702 84800 -1 13983
13985 3 439143 198688 84840 -1 13984
13986 3 439019 198698 84880 -1 13985
13987 3 438853 198730 84880 -1 13986
13988 3 438801 198806 84920 -1 13987
13989 3 438647 198770 84840 -1 13988
13990 3 438603 198726 84800 -1 13989
13991 3 439503 198850 84640 -1 13981
13992 3 439735 198786 84520 -1 13991
13993 3 439803 198662 84400 -1 13992
13994 3 439887 198546 84320 -1 13993
13995 3 439959 198502 84240 -1 13994
13996 3 440043 198454 84120 -1 13995
13997 3 440065 198378 84080 -1 13996
13998 3 440113 198350 83960 -1 13997
13999 3 440139 198338 83800 -1 13998
14000 3 440215 198310 83680 -1 13999
14001 3 440399 198366 83520 -1 14000
14002 3 440413 198348 83480 -1 14001
14003 3 440569 198184 83440 -1 14002
14004 3 440727 198076 83320 -1 14003
14005 3 440793 197934 83160 -1 14004
14006 3 440879 197876 82960 -1 14005
14007 3 440907 197796 82920 -1 14006
14008 3 441027 197748 82800 -1 14007
14009 3 441099 197614 82720 -1 14008
14010 3 441231 197476 82560 -1 14009
14011 3 441439 197288 82400 -1 14010
14012 3 441535 197150 82280 -1 14011
14013 3 441605 197108 82160 -1 14012
14014 3 441671 197098 82000 -1 14013
14015 3 441771 197028 81920 -1 14014
14016 3 441757 196862 81920 -1 14015
14017 3 441713 196644 81920 -1 14016
14018 3 441669 196622 81960 -1 14017
14019 3 441581 196566 82080 -1 14018
14020 3 441561 196550 82160 -1 14019
14021 3 441419 196532 82200 -1 14020
14022 3 441791 197070 81880 -1 14015
14023 3 441825 197098 81800 -1 14022
14024 3 441903 197042 81680 -1 14023
14025 3 442047 196988 81600 -1 14024
14026 3 442141 196886 81600 -1 14025
14027 3 442133 196686 81600 -1 14026
14028 3 442133 196580 81600 -1 14027
14029 3 442183 196376 81600 -1 14028
14030 3 442261 196276 81600 -1 14029
14031 3 442325 196142 81600 -1 14030
14032 3 442405 195924 81600 -1 14031
14033 3 442441 195872 81560 -1 14032
14034 3 442657 195848 81560 -1 14033
14035 3 442747 195754 81480 -1 14034
14036 3 442761 195766 81440 -1 14035
14037 3 442735 195756 81400 -1 14036
14038 3 442713 195598 81400 -1 14037
14039 3 442739 195488 81360 -1 14038
14040 3 442783 195378 81360 -1 14039
14041 3 442821 195298 81320 -1 14040
14042 3 442865 195048 81280 -1 14041
14043 3 442891 194972 81360 -1 14042
14044 3 442929 194884 81440 -1 14043
14045 3 443017 194822 81440 -1 14044
14046 3 443057 194700 81440 -1 14045
14047 3 442913 194642 81480 -1 14046
14048 3 442867 194570 81560 -1 14047
14049 3 442801 194468 81600 -1 14048
14050 3 442771 194346 81600 -1 14049
14051 3 442877 194168 81560 -1 14050
14052 3 442981 194124 81480 -1 14051
14053 3 443073 194010 81400 -1 14052
14054 3 443177 193888 81320 -1 14053
14055 3 443425 193808 81240 -1 14054
14056 3 443455 193794 81200 -1 14055
14057 3 443479 193702 81120 -1 14056
14058 3 443585 193620 81080 -1 14057
14059 3 443689 193542 81000 -1 14058
14060 3 443893 193428 80920 -1 14059
14061 3 443999 193364 80800 -1 14060
14062 3 444073 193312 80720 -1 14061
14063 3 444219 193230 80640 -1 14062
14064 3 444367 193114 80640 -1 14063
14065 3 444369 192996 80600 -1 14064
14066 3 444349 192854 80600 -1 14065
14067 3 444335 192698 80640 -1 14066
14068 3 444281 192640 80680 -1 14067
14069 3 444173 192524 80680 -1 14068
14070 3 444073 192460 80720 -1 14069
14071 3 444057 192478 80760 -1 14070
14072 3 444037 192388 80720 -1 14071
14073 3 444047 192242 80720 -1 14072
14074 3 444069 192232 80680 -1 14073
14075 3 442867 195042 81240 -1 14042
14076 3 442793 195000 81200 -1 14075
14077 3 442289 195956 81720 -1 14032
14078 3 442217 195922 81760 -1 14077
14079 3 439787 200270 86080 -1 13970
14080 3 440103 199966 86040 -1 14079
14081 3 440163 199706 86040 -1 14080
14082 3 440239 199474 86120 -1 14081
14083 3 440331 199356 86160 -1 14082
14084 3 440493 199108 86160 -1 14083
14085 3 440545 199004 86200 -1 14084
14086 3 440619 198818 86240 -1 14085
14087 3 440669 198562 86320 -1 14086
14088 3 440757 198392 86320 -1 14087
14089 3 440797 198306 86440 -1 14088
14090 3 440793 198324 86480 -1 14089
14091 3 441091 198310 86600 -1 14090
14092 3 441179 198252 86680 -1 14091
14093 3 441389 198156 86760 -1 14092
14094 3 441639 197974 86760 -1 14093
14095 3 441913 197864 86760 -1 14094
14096 3 442029 197774 86760 -1 14095
14097 3 442051 197630 86760 -1 14096
14098 3 442211 197396 86840 -1 14097
14099 3 442255 197258 86880 -1 14098
14100 3 442279 197128 86880 -1 14099
14101 3 442561 197002 86920 -1 14100
14102 3 443101 196804 87000 -1 14101
14103 3 441915 197686 86760 -1 14096
14104 3 436043 205062 89440 -1 12677
14105 3 436055 205166 89360 -1 14104
14106 3 436183 205248 89320 -1 14105
14107 3 436239 205282 89240 -1 14106
14108 3 436209 204854 90360 -1 12671
14109 3 436321 204730 90520 -1 14108
14110 3 436409 204654 90640 -1 14109
14111 3 436535 204574 90800 -1 14110
14112 3 436691 204522 90920 -1 14111
14113 3 436829 204462 91120 -1 14112
14114 3 436970 204354 91320 -1 14113
14115 3 437141 204244 91520 -1 14114
14116 3 437151 204240 91600 -1 14115
14117 3 437146 204172 91720 -1 14116
14118 3 437062 203988 91880 -1 14117
14119 3 437098 203880 92000 -1 14118
14120 3 437135 203774 92120 -1 14119
14121 3 437220 203422 92160 -1 14120
14122 3 437365 202882 92200 -1 14121
14123 3 437510 202694 92120 -1 14122
14124 3 437534 202478 92000 -1 14123
14125 3 437642 202132 91920 -1 14124
14126 3 437803 201936 91880 -1 14125
14127 3 437796 201690 91840 -1 14126
14128 3 437730 201562 91800 -1 14127
14129 3 437829 201490 91880 -1 14127
14130 3 437956 201506 91920 -1 14129
14131 3 438064 201458 92000 -1 14130
14132 3 438228 201592 92000 -1 14131
14133 3 438304 201682 91960 -1 14132
14134 3 438416 201806 91920 -1 14133
14135 3 438576 201744 91920 -1 14134
14136 3 438638 201768 91840 -1 14135
14137 3 437862 201290 91920 -1 14129
14138 3 437948 200962 92000 -1 14137
14139 3 438100 200786 92040 -1 14138
14140 3 438276 200554 92120 -1 14139
14141 3 438614 200350 92200 -1 14140
14142 3 438824 200090 92240 -1 14141
14143 3 438970 199850 92280 -1 14142
14144 3 439006 199662 92400 -1 14143
14145 3 439002 199474 92480 -1 14144
14146 3 439010 199474 92520 -1 14145
14147 3 439174 199210 92560 -1 14146
14148 3 439522 199190 92560 -1 14147
14149 3 439690 199118 92520 -1 14148
14150 3 439818 199138 92440 -1 14149
14151 3 439884 199162 92360 -1 14150
14152 3 439960 199142 92240 -1 14151
14153 3 439996 199178 92120 -1 14152
14154 3 440028 199206 92040 -1 14153
14155 3 440080 199142 92000 -1 14154
14156 3 440132 199178 91880 -1 14155
14157 3 440262 199142 91760 -1 14156
14158 3 440322 199198 91640 -1 14157
14159 3 440246 199170 91560 -1 14158
14160 3 440250 199206 91440 -1 14159
14161 3 440194 199270 91320 -1 14160
14162 3 440158 199302 91160 -1 14161
14163 3 440002 199390 91000 -1 14162
14164 3 439830 199402 90840 -1 14163
14165 3 439802 199406 90800 -1 14164
14166 3 439776 199346 90720 -1 14165
14167 3 439682 199310 90600 -1 14166
14168 3 439632 199186 90480 -1 14167
14169 3 439648 199104 90440 -1 14168
14170 3 439614 199060 90320 -1 14169
14171 3 439508 199004 90240 -1 14170
14172 3 439482 199002 90120 -1 14171
14173 3 439472 198958 90000 -1 14172
14174 3 439384 198982 89920 -1 14173
14175 3 439422 199048 89880 -1 14174
14176 3 439456 199108 89840 -1 14175
14177 3 439624 199126 89680 -1 14176
14178 3 439646 199186 89560 -1 14177
14179 3 439642 199314 89480 -1 14178
14180 3 439634 199326 89360 -1 14179
14181 3 439666 199320 89240 -1 14180
14182 3 439394 199438 89280 -1 14181
14183 3 439288 199554 89280 -1 14182
14184 3 439324 199496 89360 -1 14183
14185 3 439330 199468 89480 -1 14184
14186 3 439200 199606 89560 -1 14185
14187 3 439164 199676 89640 -1 14186
14188 3 439140 199768 89760 -1 14187
14189 3 440520 199298 91600 -1 14158
14190 3 440630 199394 91640 -1 14189
14191 3 440698 199302 91720 -1 14190
14192 3 440714 199250 91800 -1 14191
14193 3 440646 199368 91880 -1 14192
14194 3 440584 199328 91960 -1 14193
14195 3 440582 199292 92040 -1 14194
14196 3 440738 199144 91880 -1 14192
14197 3 440748 199104 91920 -1 14196
14198 3 440778 199050 91960 -1 14197
14199 3 440772 199000 92080 -1 14198
14200 3 440754 198966 92120 -1 14199
14201 3 440640 198854 92120 -1 14200
14202 3 440574 198706 92120 -1 14201
14203 3 440568 198704 92200 -1 14202
14204 3 440524 198608 92320 -1 14203
14205 3 440120 199374 91960 -1 14154
14206 3 440120 199410 91920 -1 14205
14207 3 440166 199514 91800 -1 14206
14208 3 440218 199576 91720 -1 14207
14209 3 440246 199594 91680 -1 14208
14210 3 440270 199612 91640 -1 14209
14211 3 439136 199150 92600 -1 14147
14212 3 439232 199066 92680 -1 14211
14213 3 439164 198742 92720 -1 14212
14214 3 439052 198550 92680 -1 14213
14215 3 439024 198370 92560 -1 14214
14216 3 439132 198186 92520 -1 14215
14217 3 439130 198090 92600 -1 14216
14218 3 439196 197958 92680 -1 14217
14219 3 439228 197902 92600 -1 14218
14220 3 439156 197794 92560 -1 14219
14221 3 439134 197866 92520 -1 14220
14222 3 439132 197882 92480 -1 14221
14223 3 439118 197898 92440 -1 14222
14224 3 439042 197934 92320 -1 14223
14225 3 439042 197970 92280 -1 14224
14226 3 438974 197950 92240 -1 14225
14227 3 438940 197924 92160 -1 14226
14228 3 438934 197914 92120 -1 14227
14229 3 439232 197470 92520 -1 14220
14230 3 439294 197314 92600 -1 14229
14231 3 439330 197150 92680 -1 14230
14232 3 439310 197062 92800 -1 14231
14233 3 439374 197022 92840 -1 14232
14234 3 439376 196934 92920 -1 14233
14235 3 439400 196850 93000 -1 14234
14236 3 439478 196748 93000 -1 14235
14237 3 439584 196642 93000 -1 14236
14238 3 439634 196552 93040 -1 14237
14239 3 439680 196520 93120 -1 14238
14240 3 439696 196562 93240 -1 14239
14241 3 439772 196576 93360 -1 14240
14242 3 439864 196614 93360 -1 14241
14243 3 439874 196558 93440 -1 14242
14244 3 439962 196476 93520 -1 14243
14245 3 440028 196442 93560 -1 14244
14246 3 440116 196422 93680 -1 14245
14247 3 440200 196460 93760 -1 14246
14248 3 440322 196472 93880 -1 14247
14249 3 440490 196502 94000 -1 14248
14250 3 440506 196500 94040 -1 14249
14251 3 440550 196496 94120 -1 14250
14252 3 440536 196476 94240 -1 14251
14253 3 440548 196528 94240 -1 14252
14254 3 440538 196562 94280 -1 14253
14255 3 440482 196572 94400 -1 14254
14256 3 440386 196564 94480 -1 14255
14257 3 440360 196420 94600 -1 14256
14258 3 440366 196350 94720 -1 14257
14259 3 440416 196278 94840 -1 14258
14260 3 440444 196228 94960 -1 14259
14261 3 440416 196184 95080 -1 14260
14262 3 440424 196130 95120 -1 14261
14263 3 440428 196062 95240 -1 14262
14264 3 440408 195948 95360 -1 14263
14265 3 440376 195884 95440 -1 14264
14266 3 440302 195832 95480 -1 14265
14267 3 440216 195772 95480 -1 14266
14268 3 440238 195712 95440 -1 14267
14269 3 440338 195682 95400 -1 14268
14270 3 440530 195656 95440 -1 14269
14271 3 440488 195580 95480 -1 14270
14272 3 440406 195492 95480 -1 14271
14273 3 440420 195422 95440 -1 14272
14274 3 440440 195312 95440 -1 14273
14275 3 440454 195238 95480 -1 14274
14276 3 440466 195184 95520 -1 14275
14277 3 440506 195090 95560 -1 14276
14278 3 440554 195040 95640 -1 14277
14279 3 440564 195012 95720 -1 14278
14280 3 439926 196722 93320 -1 14242
14281 3 439916 196796 93440 -1 14280
14282 3 439938 196822 93480 -1 14281
14283 3 439990 196886 93600 -1 14282
14284 3 440036 196926 93680 -1 14283
14285 3 440040 196990 93720 -1 14284
14286 3 440024 197054 93800 -1 14285
14287 3 439868 197170 93800 -1 14286
14288 3 439858 197270 93840 -1 14287
14289 3 439896 197306 93880 -1 14288
14290 3 439990 197382 93960 -1 14289
14291 3 439992 197376 94000 -1 14290
14292 3 439148 198834 92840 -1 14213
14293 3 438868 199130 92640 -1 14211
14294 3 438800 199146 92680 -1 14293
14295 3 438808 199162 92560 -1 14294
14296 3 438666 199498 92520 -1 14146
14297 3 438638 199518 92480 -1 14296
14298 3 438580 199558 92400 -1 14297
14299 3 438576 199668 92400 -1 14298
14300 3 438586 199714 92320 -1 14299
14301 3 438826 199898 92200 -1 14142
14302 3 438706 199850 92120 -1 14301
14303 3 437420 202482 91920 -1 14124
14304 3 437254 202518 91880 -1 14303
14305 3 437132 202508 91960 -1 14304
14306 3 437042 202508 92000 -1 14305
14307 3 437023 204098 92160 -1 14120
14308 3 436877 204244 92200 -1 14307
14309 3 436828 204318 92240 -1 14308
14310 3 436776 204390 92280 -1 14309
14311 3 437211 203772 92160 -1 14120
14312 3 437291 203732 92280 -1 14311
14313 3 437311 203724 92360 -1 14312
14314 3 437355 203728 92480 -1 14313
14315 3 437339 203760 92560 -1 14314
14316 3 437305 203750 92720 -1 14315
14317 3 437271 203652 92920 -1 14316
14318 3 437213 203564 93080 -1 14317
14319 3 437231 203536 93160 -1 14318
14320 3 437295 203588 93200 -1 14319
14321 3 436355 206314 93280 -1 12658
14322 3 436671 206382 93280 -1 14321
14323 3 436855 206350 93200 -1 14322
14324 3 437113 206322 93040 -1 14323
14325 3 437259 206438 92960 -1 14324
14326 3 437363 206558 92840 -1 14325
14327 3 437521 206710 92640 -1 14326
14328 3 437585 206790 92440 -1 14327
14329 3 437647 206838 92280 -1 14328
14330 3 437639 206818 92120 -1 14329
14331 3 437607 206958 91960 -1 14330
14332 3 437731 207190 91800 -1 14331
14333 3 437769 207326 91680 -1 14332
14334 3 437805 207422 91520 -1 14333
14335 3 437699 207438 91360 -1 14334
14336 3 437481 207490 91240 -1 14335
14337 3 437431 207574 91120 -1 14336
14338 3 437437 207654 91080 -1 14337
14339 3 437421 207682 91000 -1 14338
14340 3 437347 207738 90920 -1 14339
14341 3 437303 207834 90800 -1 14340
14342 3 437227 207914 90640 -1 14341
14343 3 437323 207926 90520 -1 14342
14344 3 437529 207962 90480 -1 14343
14345 3 437469 207950 90360 -1 14344
14346 3 437391 207938 90240 -1 14345
14347 3 437439 207954 90080 -1 14346
14348 3 437467 207942 89960 -1 14347
14349 3 437521 207994 89840 -1 14348
14350 3 437677 208014 89720 -1 14349
14351 3 437721 208030 89640 -1 14350
14352 3 437617 208194 89600 -1 14351
14353 3 437649 208190 89480 -1 14352
14354 3 437621 208178 89360 -1 14353
14355 3 437605 208202 89200 -1 14354
14356 3 437589 208250 89040 -1 14355
14357 3 437661 208294 88880 -1 14356
14358 3 437761 208354 88760 -1 14357
14359 3 437945 208702 88680 -1 14358
14360 3 438089 208606 88640 -1 14359
14361 3 438121 208650 88600 -1 14360
14362 3 438313 208466 88560 -1 14361
14363 3 437789 209034 88480 -1 14362
14364 3 437797 209210 88400 -1 14363
14365 3 437897 209278 88320 -1 14364
14366 3 438001 209378 88200 -1 14365
14367 3 438053 209442 88040 -1 14366
14368 3 438025 209470 87920 -1 14367
14369 3 438077 209502 87840 -1 14368
14370 3 438133 209546 87680 -1 14369
14371 3 438301 209510 87520 -1 14370
14372 3 438417 209482 87440 -1 14371
14373 3 437165 205818 93040 -1 14324
14374 3 437749 205522 93080 -1 14373
14375 3 438087 205298 93120 -1 14374
14376 3 438119 205302 93000 -1 14375
14377 3 438407 205414 92840 -1 14376
14378 3 438471 205438 92720 -1 14377
14379 3 438519 205446 92640 -1 14378
14380 3 438583 205432 92600 -1 14379
14381 3 438455 205470 92480 -1 14380
14382 3 438395 205454 92360 -1 14381
14383 3 438373 205464 92280 -1 14382
14384 3 438337 205470 92160 -1 14383
14385 3 438335 205510 92040 -1 14384
14386 3 437975 205266 92960 -1 14376
14387 3 437975 205262 92840 -1 14386
14388 3 438243 205322 93160 -1 14375
14389 3 438299 205318 93240 -1 14388
14390 3 438307 205294 93360 -1 14389
14391 3 438357 205222 93440 -1 14390
14392 3 438343 205200 93560 -1 14391
14393 3 438571 205126 93720 -1 14392
14394 3 438745 204880 93840 -1 14393
14395 3 438929 204840 93920 -1 14394
14396 3 439163 204738 93960 -1 14395
14397 3 439395 204556 94000 -1 14396
14398 3 439551 204552 94040 -1 14397
14399 3 439797 204562 94000 -1 14398
14400 3 439931 204538 94040 -1 14399
14401 3 440067 204512 94120 -1 14400
14402 3 440167 204502 94160 -1 14401
14403 3 440251 204436 94280 -1 14402
14404 3 440303 204388 94360 -1 14403
14405 3 440341 204402 94440 -1 14404
14406 3 440489 204348 94480 -1 14405
14407 3 440541 204352 94560 -1 14406
14408 3 440545 204312 94640 -1 14407
14409 3 440641 204356 94800 -1 14408
14410 3 440653 204380 94840 -1 14409
14411 3 440765 204348 94880 -1 14410
14412 3 440905 204364 94960 -1 14411
14413 3 440929 204424 95080 -1 14412
14414 3 440965 204504 95200 -1 14413
14415 3 441109 204600 95320 -1 14414
14416 3 441255 204628 95440 -1 14415
14417 3 441245 204596 95520 -1 14416
14418 3 441399 204570 95560 -1 14417
14419 3 441471 204642 95520 -1 14418
14420 3 441529 204702 95600 -1 14419
14421 3 441577 204732 95680 -1 14420
14422 3 441653 204710 95760 -1 14421
14423 3 441955 204730 95760 -1 14422
14424 3 442061 204722 95720 -1 14423
14425 3 442171 204722 95760 -1 14424
14426 3 442377 204762 95840 -1 14425
14427 3 442451 204788 95880 -1 14426
14428 3 442459 204778 95920 -1 14427
14429 3 442437 204782 96000 -1 14428
14430 3 442427 204852 96120 -1 14429
14431 3 442375 204896 96200 -1 14430
14432 3 442397 204978 96320 -1 14431
14433 3 442311 204992 96480 -1 14432
14434 3 442245 205036 96640 -1 14433
14435 3 442299 205046 96800 -1 14434
14436 3 442309 205078 96960 -1 14435
14437 3 442431 205136 97040 -1 14436
14438 3 442481 205142 97160 -1 14437
14439 3 442449 205158 97320 -1 14438
14440 3 442475 205222 97480 -1 14439
14441 3 442451 205394 97600 -1 14440
14442 3 442463 205514 97640 -1 14441
14443 3 442473 205752 97720 -1 14442
14444 3 442437 205842 97760 -1 14443
14445 3 442479 205874 97720 -1 14444
14446 3 442491 205892 97640 -1 14445
14447 3 442525 205896 97520 -1 14446
14448 3 442563 205962 97400 -1 14447
14449 3 442637 206112 97360 -1 14448
14450 3 442621 206218 97400 -1 14449
14451 3 442619 206290 97480 -1 14450
14452 3 442677 206398 97560 -1 14451
14453 3 442719 206508 97680 -1 14452
14454 3 442783 206558 97840 -1 14453
14455 3 442837 206620 97960 -1 14454
14456 3 442889 206618 98040 -1 14455
14457 3 442833 206658 98200 -1 14456
14458 3 442823 206698 98280 -1 14457
14459 3 442759 206758 98400 -1 14458
14460 3 442705 206876 98480 -1 14459
14461 3 442735 206924 98520 -1 14460
14462 3 442725 206982 98560 -1 14461
14463 3 441117 204766 95520 -1 14417
14464 3 441033 204854 95560 -1 14463
14465 3 440993 204982 95600 -1 14464
14466 3 440997 205068 95680 -1 14465
14467 3 440963 205156 95800 -1 14466
14468 3 440913 205180 95880 -1 14467
14469 3 440391 204348 94320 -1 14404
14470 3 440445 204324 94240 -1 14469
14471 3 439409 204354 93960 -1 14397
14472 3 439367 204296 94000 -1 14471
14473 3 439347 204276 94080 -1 14472
14474 3 439331 204228 94160 -1 14473
14475 3 439301 204146 94280 -1 14474
14476 3 439273 204128 94400 -1 14475
14477 3 439285 204106 94520 -1 14476
14478 3 439339 204002 94680 -1 14477
14479 3 439283 203856 94720 -1 14478
14480 3 439251 203816 94760 -1 14479
14481 3 439009 203618 94760 -1 14480
14482 3 438669 203382 94680 -1 14481
14483 3 438575 203306 94640 -1 14482
14484 3 438439 203230 94600 -1 14483
14485 3 438379 203186 94480 -1 14484
14486 3 438463 203112 94320 -1 14485
14487 3 438635 203052 94200 -1 14486
14488 3 438657 202864 94120 -1 14487
14489 3 438569 202842 94080 -1 14488
14490 3 438529 202770 93960 -1 14489
14491 3 438433 202784 93920 -1 14490
14492 3 438297 202822 93800 -1 14491
14493 3 438227 202868 93720 -1 14492
14494 3 438155 202872 93640 -1 14493
14495 3 439357 204238 93880 -1 14471
14496 3 439323 204130 93800 -1 14495
14497 3 439313 204066 93760 -1 14496
14498 3 439287 204004 93680 -1 14497
14499 3 439303 203994 93560 -1 14498
14500 3 439335 203988 93520 -1 14499
14501 3 439393 203984 93440 -1 14500
14502 3 431967 238574 120000 -1 10000
14503 3 432167 238782 120000 -1 14502
14504 3 432167 238814 119880 -1 14503
14505 3 432263 238918 119680 -1 14504
14506 3 432519 239038 119520 -1 14505
14507 3 432883 239150 119400 -1 14506
14508 3 433663 239398 119400 -1 14507
14509 3 434319 239630 119400 -1 14508
14510 3 434689 239634 119480 -1 14509
14511 3 434793 239626 119600 -1 14510
14512 3 435333 239466 119600 -1 14511
14513 3 435481 239418 119640 -1 14512
14514 3 435649 239310 119720 -1 14513
14515 3 435855 239206 119800 -1 14514
14516 3 436191 239138 119840 -1 14515
14517 3 436199 239234 119800 -1 14516
14518 3 436207 239298 119720 -1 14517
14519 3 436191 239362 119640 -1 14518
14520 3 436289 239388 119640 -1 14519
14521 3 436443 239404 119680 -1 14520
14522 3 436597 239456 119800 -1 14521
14523 3 436657 239564 119880 -1 14522
14524 3 436611 238438 119840 -1 14516
14525 3 436631 238422 119880 -1 14524
14526 3 436633 238090 119880 -1 14525
14527 3 436633 238030 119840 -1 14526
14528 3 436697 237898 119800 -1 14527
14529 3 436749 237754 119760 -1 14528
14530 3 436825 237450 119760 -1 14529
14531 3 437077 237298 119760 -1 14530
14532 3 437103 237270 119680 -1 14531
14533 3 437151 237114 119560 -1 14532
14534 3 437233 236934 119520 -1 14533
14535 3 437257 236858 119480 -1 14534
14536 3 437253 236618 119400 -1 14535
14537 3 437239 236414 119320 -1 14536
14538 3 437231 236158 119240 -1 14537
14539 3 437243 236078 119200 -1 14538
14540 3 437265 235838 119120 -1 14539
14541 3 437305 235734 119040 -1 14540
14542 3 437325 235602 118960 -1 14541
14543 3 437337 235470 118880 -1 14542
14544 3 437349 235382 118800 -1 14543
14545 3 437333 235250 118680 -1 14544
14546 3 437285 235146 118600 -1 14545
14547 3 437251 234974 118520 -1 14546
14548 3 437271 234818 118400 -1 14547
14549 3 437179 234586 118400 -1 14548
14550 3 437223 234394 118320 -1 14549
14551 3 437207 234186 118240 -1 14550
14552 3 437107 234030 118160 -1 14551
14553 3 437111 233762 118200 -1 14552
14554 3 437183 233558 118320 -1 14553
14555 3 437179 233334 118440 -1 14554
14556 3 437231 233166 118560 -1 14555
14557 3 437215 233154 118720 -1 14556
14558 3 437255 233118 118840 -1 14557
14559 3 437391 233018 118960 -1 14558
14560 3 437967 232746 118960 -1 14559
14561 3 438011 232730 119080 -1 14560
14562 3 438111 232806 119240 -1 14561
14563 3 438303 232722 119400 -1 14562
14564 3 438379 232702 119480 -1 14563
14565 3 438355 232806 119600 -1 14564
14566 3 438363 232814 119760 -1 14565
14567 3 438343 232846 119920 -1 14566
14568 3 438351 232858 120080 -1 14567
14569 3 438371 232914 120280 -1 14568
14570 3 438377 232930 120360 -1 14569
14571 3 438351 232942 120440 -1 14570
14572 3 438333 232934 120480 -1 14571
14573 3 438319 232872 120520 -1 14572
14574 3 438361 232796 120680 -1 14573
14575 3 438287 232782 120800 -1 14574
14576 3 438209 232762 120880 -1 14575
14577 3 438183 232762 120960 -1 14576
14578 3 438129 232620 120880 -1 14576
14579 3 438083 232626 120920 -1 14578
14580 3 437909 232454 120920 -1 14579
14581 3 437907 232476 120960 -1 14580
14582 3 438031 232642 118840 -1 14560
14583 3 438123 232514 118720 -1 14582
14584 3 438227 232310 118640 -1 14583
14585 3 438329 232226 118560 -1 14584
14586 3 438343 232170 118400 -1 14585
14587 3 438387 232266 118240 -1 14586
14588 3 438599 232274 118120 -1 14587
14589 3 438803 232426 118040 -1 14588
14590 3 438861 232476 117960 -1 14589
14591 3 438777 232496 117840 -1 14590
14592 3 438609 232530 117680 -1 14591
14593 3 438567 232594 117520 -1 14592
14594 3 438647 232586 117360 -1 14593
14595 3 438633 232464 117240 -1 14594
14596 3 438615 232418 117040 -1 14595
14597 3 438621 232424 116880 -1 14596
14598 3 438485 232338 116880 -1 14597
14599 3 438493 232286 116840 -1 14598
14600 3 438547 232208 116760 -1 14599
14601 3 438537 232226 116720 -1 14600
14602 3 438565 232232 116600 -1 14601
14603 3 438631 232232 116600 -1 14602
14604 3 438703 232224 116560 -1 14603
14605 3 438827 232228 116520 -1 14604
14606 3 438965 232118 116520 -1 14605
14607 3 439033 232038 116520 -1 14606
14608 3 439085 231938 116520 -1 14607
14609 3 439097 231858 116480 -1 14608
14610 3 439131 231726 116440 -1 14609
14611 3 439199 231596 116400 -1 14610
14612 3 439257 231556 116360 -1 14611
14613 3 439289 231560 116320 -1 14612
14614 3 439435 231420 116200 -1 14613
14615 3 439501 231284 116120 -1 14614
14616 3 439587 231274 116040 -1 14615
14617 3 439677 231268 116000 -1 14616
14618 3 439811 231248 116000 -1 14617
14619 3 439949 231182 116000 -1 14618
14620 3 440009 231082 116000 -1 14619
14621 3 440075 230924 116000 -1 14620
14622 3 440125 230822 115960 -1 14621
14623 3 440261 230732 115960 -1 14622
14624 3 440387 230798 115960 -1 14623
14625 3 440435 230828 116000 -1 14624
14626 3 440545 230910 116120 -1 14625
14627 3 440601 230904 116240 -1 14626
14628 3 440611 230918 116280 -1 14627
14629 3 440457 230616 115840 -1 14623
14630 3 440491 230552 115800 -1 14629
14631 3 440563 230368 115680 -1 14630
14632 3 440691 230250 115560 -1 14631
14633 3 440783 230108 115480 -1 14632
14634 3 440803 230022 115480 -1 14633
14635 3 440893 229906 115480 -1 14634
14636 3 440963 229812 115480 -1 14635
14637 3 440973 229678 115480 -1 14636
14638 3 441021 229572 115480 -1 14637
14639 3 441043 229542 115400 -1 14638
14640 3 438977 232430 118000 -1 14590
14641 3 439033 232384 118080 -1 14640
14642 3 439229 232236 118160 -1 14641
14643 3 439277 232168 118240 -1 14642
14644 3 439243 232128 118120 -1 14642
14645 3 439199 232110 118040 -1 14644
14646 3 439167 231980 117920 -1 14645
14647 3 436695 237534 119640 -1 14530
14648 3 436581 237498 119440 -1 14647
14649 3 436555 237362 119480 -1 14648
14650 3 436573 237296 119520 -1 14649
14651 3 436595 237240 119560 -1 14650
14652 3 436647 237188 119520 -1 14651
14653 3 436745 237128 119440 -1 14652
14654 3 436725 237030 119320 -1 14653
14655 3 436625 236910 119240 -1 14654
14656 3 436555 236810 119160 -1 14655
14657 3 436441 236716 119120 -1 14656
14658 3 436375 236638 119080 -1 14657
14659 3 436323 239090 120080 -1 14516
14660 3 436427 239138 120200 -1 14659
14661 3 436623 239186 120320 -1 14660
14662 3 436623 239178 120360 -1 14661
14663 3 436683 239202 120440 -1 14662
14664 3 436703 239214 120560 -1 14663
14665 3 436847 239106 120720 -1 14664
14666 3 436895 239074 120880 -1 14665
14667 3 436979 239130 121000 -1 14666
14668 3 437123 238930 121000 -1 14667
14669 3 437217 238850 121080 -1 14668
14670 3 437257 238794 121120 -1 14669
14671 3 437449 238730 121120 -1 14670
14672 3 437537 238686 121160 -1 14671
14673 3 437819 238579 121280 -1 14672
14674 3 437895 238263 121280 -1 14673
14675 3 437923 238205 121240 -1 14674
14676 3 437965 238151 121200 -1 14675
14677 3 437987 238113 121160 -1 14676
14678 3 437901 237991 121160 -1 14677
14679 3 437817 237921 121240 -1 14678
14680 3 437765 237899 121280 -1 14679
14681 3 437789 237929 121320 -1 14680
14682 3 437855 238698 121320 -1 14673
14683 3 438015 238770 121400 -1 14682
14684 3 438199 238898 121400 -1 14683
14685 3 438365 238958 121520 -1 14684
14686 3 438313 238986 121600 -1 14685
14687 3 438193 239206 121640 -1 14686
14688 3 438101 239310 121680 -1 14687
14689 3 438017 239374 121720 -1 14688
14690 3 437937 239582 121720 -1 14689
14691 3 437965 239746 121720 -1 14690
14692 3 437969 239742 121760 -1 14691
14693 3 437985 239806 121800 -1 14692
14694 3 438033 239934 121840 -1 14693
14695 3 438005 239970 121880 -1 14694
14696 3 437965 239990 121920 -1 14695
14697 3 438445 238862 121640 -1 14686
14698 3 438621 238810 121720 -1 14697
14699 3 438683 238866 121760 -1 14698
14700 3 438791 238938 121880 -1 14699
14701 3 438747 238942 122040 -1 14700
14702 3 438677 238824 122200 -1 14701
14703 3 438681 238792 122360 -1 14702
14704 3 438645 238734 122600 -1 14703
14705 3 438573 238678 122840 -1 14704
14706 3 438703 238708 122960 -1 14705
14707 3 438885 238854 123120 -1 14706
14708 3 438731 239140 123240 -1 14707
14709 3 438815 239402 123280 -1 14708
14710 3 438815 239502 123320 -1 14709
14711 3 438753 239700 123440 -1 14710
14712 3 438731 239700 123560 -1 14711
14713 3 438649 239680 123640 -1 14712
14714 3 438573 239628 123840 -1 14713
14715 3 438565 239732 123920 -1 14714
14716 3 438564 239744 123960 -1 14715
14717 3 438644 239726 124080 -1 14716
14718 3 438654 239640 124160 -1 14717
14719 3 438692 239564 124200 -1 14718
14720 3 438745 239474 124240 -1 14719
14721 3 438795 239428 124280 -1 14720
14722 3 438831 239398 124320 -1 14721
14723 3 438853 239362 124360 -1 14722
14724 3 438875 239284 124400 -1 14723
14725 3 438949 239148 124400 -1 14724
14726 3 439005 239196 124480 -1 14725
14727 3 439016 239237 124560 -1 14726
14728 3 439021 239258 124600 -1 14727
14729 3 439063 239306 124680 -1 14728
14730 3 439143 239264 124840 -1 14729
14731 3 439189 239206 124920 -1 14730
14732 3 439275 239176 125000 -1 14731
14733 3 439353 239170 124920 -1 14732
14734 3 439463 239100 124840 -1 14733
14735 3 439543 239076 124760 -1 14734
14736 3 439851 239052 124760 -1 14735
14737 3 439921 239050 124760 -1 14736
14738 3 438754 239788 124080 -1 14717
14739 3 438872 239834 124080 -1 14738
14740 3 438936 239824 124000 -1 14739
14741 3 438982 239848 123960 -1 14740
14742 3 439044 239922 123880 -1 14741
14743 3 439196 239948 123760 -1 14742
14744 3 438703 239922 123360 -1 14711
14745 3 438811 240020 123400 -1 14744
14746 3 438870 240060 123360 -1 14745
14747 3 438874 240074 123320 -1 14746
14748 3 439006 240200 123280 -1 14747
14749 3 439038 240262 123200 -1 14748
14750 3 439004 240354 123320 -1 14749
14751 3 438966 240462 123400 -1 14750
14752 3 438926 240488 123440 -1 14751
14753 3 438970 240454 123480 -1 14752
14754 3 439020 240432 123560 -1 14753
14755 3 439072 240377 123600 -1 14754
14756 3 439101 240267 123680 -1 14755
14757 3 438866 240508 123480 -1 14752
14758 3 438812 240512 123560 -1 14757
14759 3 438708 240494 123560 -1 14758
14760 3 438574 240468 123560 -1 14759
14761 3 438887 239470 123240 -1 14709
14762 3 438923 239408 123160 -1 14761
14763 3 438715 238656 121680 -1 14698
14764 3 438839 238514 121760 -1 14763
14765 3 438921 238426 121800 -1 14764
14766 3 438971 238314 121800 -1 14765
14767 3 439001 238190 121800 -1 14766
14768 3 439137 238056 121800 -1 14767
14769 3 439297 237956 121800 -1 14768
14770 3 439292 237930 121840 -1 14769
14771 3 439091 237878 121800 -1 14770
14772 3 439052 237910 121760 -1 14771
14773 3 438972 237940 121640 -1 14772
14774 3 438952 237818 121520 -1 14773
14775 3 438898 237786 121480 -1 14774
14776 3 438780 237658 121480 -1 14775
14777 3 438596 237590 121480 -1 14776
14778 3 438542 237564 121440 -1 14777
14779 3 438516 237502 121400 -1 14778
14780 3 438464 237444 121480 -1 14779
14781 3 439287 237904 121880 -1 14770
14782 3 439211 237846 121960 -1 14781
14783 3 439543 238002 121880 -1 14781
14784 3 439739 237990 121920 -1 14783
14785 3 439817 237962 121960 -1 14784
14786 3 439875 237946 121960 -1 14785
14787 3 436815 239174 121000 -1 14667
14788 3 436687 239234 121040 -1 14787
14789 3 436519 239330 121080 -1 14788
14790 3 436443 239414 121120 -1 14789
14791 3 436407 239458 121160 -1 14790
14792 3 436311 239498 121200 -1 14791
14793 3 436231 239606 121240 -1 14792
14794 3 436151 239690 121320 -1 14793
14795 3 436035 239694 121480 -1 14794
14796 3 436023 239730 121600 -1 14795
14797 3 435965 239828 121640 -1 14796
14798 3 435913 239864 121680 -1 14797
14799 3 435859 239954 121640 -1 14797
14800 3 435769 240030 121600 -1 14799
14801 3 435625 239894 121560 -1 14800
14802 3 435551 239882 121640 -1 14801
14803 3 435419 239878 121640 -1 14802
14804 3 435207 239876 121680 -1 14803
14805 3 435065 239818 121760 -1 14804
14806 3 434969 239728 121760 -1 14805
14807 3 434819 239616 121760 -1 14806
14808 3 434739 239524 121720 -1 14807
14809 3 434777 239288 121600 -1 14808
14810 3 434825 239224 121520 -1 14809
14811 3 434841 239252 121480 -1 14810
14812 3 435771 240192 121560 -1 14800
14813 3 435811 240278 121520 -1 14812
14814 3 435827 240382 121520 -1 14813
14815 3 435841 240474 121480 -1 14814
14816 3 435799 240596 121480 -1 14815
14817 3 435833 240772 121480 -1 14816
14818 3 435879 240910 121480 -1 14817
14819 3 435863 240942 121520 -1 14818
14820 3 435795 241014 121520 -1 14819
14821 3 435807 241108 121520 -1 14820
14822 3 435857 241198 121520 -1 14821
14823 3 435995 241336 121480 -1 14822
14824 3 436153 241466 121400 -1 14823
14825 3 436255 241488 121400 -1 14824
14826 3 436343 241528 121440 -1 14825
14827 3 436457 241540 121480 -1 14826
14828 3 436499 241560 121520 -1 14827
14829 3 436509 241588 121600 -1 14828
14830 3 432963 239214 119360 -1 14507
14831 3 433067 239222 119320 -1 14830
14832 3 433059 239214 119240 -1 14831
14833 3 433067 239238 119160 -1 14832
14834 3 433027 239358 119000 -1 14833
14835 3 432987 239482 118720 -1 14834
14836 3 433019 239554 118520 -1 14835
14837 3 433087 239530 118120 -1 14836
14838 3 432967 239402 117920 -1 14837
14839 3 433039 239274 117640 -1 14838
14840 3 433009 239242 117560 -1 14839
14841 3 432929 239158 117480 -1 14840
14842 3 432797 239118 117440 -1 14841
14843 3 432725 239158 117400 -1 14842
14844 3 432709 239206 117360 -1 14843
14845 3 432719 239174 117280 -1 14844
14846 3 432795 239150 117080 -1 14845
14847 3 432663 239102 116760 -1 14846
14848 3 432587 239058 116680 -1 14847
14849 3 432523 239038 116600 -1 14848
14850 3 432479 239174 116440 -1 14849
14851 3 432375 239246 116320 -1 14850
14852 3 432319 239282 116240 -1 14851
14853 3 432219 239338 116200 -1 14852
14854 3 432115 239486 116080 -1 14853
14855 3 432163 239574 115960 -1 14854
14856 3 432163 239574 115880 -1 14855
14857 3 432187 239554 115800 -1 14856
14858 3 432271 239478 115720 -1 14857
14859 3 432271 239474 115640 -1 14858
14860 3 432319 239338 115480 -1 14859
14861 3 432291 239246 115400 -1 14860
14862 3 432359 239090 115240 -1 14861
14863 3 432367 238914 115080 -1 14862
14864 3 432319 238962 115000 -1 14863
14865 3 432279 238966 114880 -1 14864
14866 3 432403 238982 114760 -1 14865
14867 3 432435 238990 114680 -1 14866
14868 3 432367 238666 115040 -1 14863
14869 3 432403 238614 114960 -1 14868
14870 3 432427 238542 114840 -1 14869
14871 3 432475 238538 114760 -1 14870
14872 3 432571 238474 114640 -1 14871
14873 3 432615 238394 114520 -1 14872
14874 3 432775 238338 114400 -1 14873
14875 3 432875 238318 114280 -1 14874
14876 3 432923 238234 114160 -1 14875
14877 3 433003 238247 114000 -1 14876
14878 3 432917 238448 114000 -1 14877
14879 3 432731 238540 114000 -1 14878
14880 3 432623 238586 114040 -1 14879
14881 3 432537 238702 114000 -1 14880
14882 3 432525 238750 113960 -1 14881
14883 3 432525 238870 113880 -1 14882
14884 3 432575 238976 113800 -1 14883
14885 3 432545 238996 113760 -1 14884
14886 3 433023 238250 113960 -1 14877
14887 3 433075 238308 113880 -1 14886
14888 3 433171 238388 113720 -1 14887
14889 3 433241 238426 113600 -1 14888
14890 3 433261 238496 113480 -1 14889
14891 3 433269 238558 113320 -1 14890
14892 3 433343 238584 113200 -1 14891
14893 3 433203 238510 113040 -1 14892
14894 3 433205 238446 112880 -1 14893
14895 3 433225 238388 112720 -1 14894
14896 3 433275 238272 112560 -1 14895
14897 3 433329 238108 112440 -1 14896
14898 3 433343 237876 112320 -1 14897
14899 3 433303 237690 112320 -1 14898
14900 3 433355 237528 112280 -1 14899
14901 3 433391 237502 112240 -1 14900
14902 3 433497 237444 112040 -1 14901
14903 3 433657 237254 112040 -1 14902
14904 3 433621 237066 111840 -1 14903
14905 3 433499 236966 111800 -1 14904
14906 3 433485 236882 111880 -1 14905
14907 3 433509 236856 111960 -1 14906
14908 3 433427 237476 112200 -1 14901
14909 3 433561 237402 112200 -1 14908
14910 3 433625 237194 112160 -1 14909
14911 3 433587 237002 112080 -1 14910
14912 3 433165 236706 111960 -1 14911
14913 3 433003 236698 111840 -1 14912
14914 3 432725 236726 111680 -1 14913
14915 3 432781 236710 111600 -1 14914
14916 3 432607 236594 111480 -1 14915
14917 3 432353 236448 111360 -1 14916
14918 3 432223 236400 111200 -1 14917
14919 3 432147 236256 111040 -1 14918
14920 3 432041 236058 110920 -1 14919
14921 3 431867 235860 110760 -1 14920
14922 3 431737 235716 110680 -1 14921
14923 3 431685 235554 110600 -1 14922
14924 3 431689 235292 110480 -1 14923
14925 3 431655 235176 110360 -1 14924
14926 3 431567 235048 110200 -1 14925
14927 3 431523 234956 110040 -1 14926
14928 3 431641 234860 109920 -1 14927
14929 3 431689 234792 109800 -1 14928
14930 3 431709 234670 109680 -1 14929
14931 3 431857 234556 109520 -1 14930
14932 3 431861 234552 109480 -1 14931
14933 3 432005 234482 109320 -1 14932
14934 3 432195 234206 109120 -1 14933
14935 3 432279 234048 109000 -1 14934
14936 3 432359 233758 108840 -1 14935
14937 3 432385 233594 108840 -1 14936
14938 3 432579 233534 108960 -1 14937
14939 3 432723 233494 108960 -1 14938
14940 3 432813 233362 108880 -1 14939
14941 3 432811 233260 108760 -1 14940
14942 3 432811 233164 108560 -1 14941
14943 3 432719 233120 108280 -1 14942
14944 3 432685 233050 108080 -1 14943
14945 3 432625 232864 107840 -1 14944
14946 3 432533 232750 107640 -1 14945
14947 3 432499 232750 107400 -1 14946
14948 3 432417 232746 107120 -1 14947
14949 3 432483 232736 106880 -1 14948
14950 3 432833 232572 106680 -1 14949
14951 3 432871 232366 106760 -1 14950
14952 3 432909 232046 106760 -1 14951
14953 3 432805 231852 106760 -1 14952
14954 3 432579 231752 106760 -1 14953
14955 3 432515 231622 106760 -1 14954
14956 3 432475 231580 106800 -1 14955
14957 3 432363 231534 106800 -1 14956
14958 3 432261 231446 106840 -1 14957
14959 3 432119 231244 106960 -1 14958
14960 3 432131 231118 107000 -1 14959
14961 3 432125 231058 107040 -1 14960
14962 3 432109 230892 107160 -1 14961
14963 3 432029 230820 107160 -1 14962
14964 3 431975 230722 107200 -1 14963
14965 3 431959 230622 107240 -1 14964
14966 3 431959 230574 107280 -1 14965
14967 3 431965 230430 107320 -1 14966
14968 3 431975 230322 107320 -1 14967
14969 3 431953 230256 107440 -1 14968
14970 3 431881 230144 107480 -1 14969
14971 3 431865 230068 107560 -1 14970
14972 3 431893 230076 107640 -1 14971
14973 3 431789 230016 107760 -1 14972
14974 3 431681 230000 107760 -1 14973
14975 3 431683 229954 107800 -1 14974
14976 3 431677 229920 107840 -1 14975
14977 3 431693 229852 107880 -1 14976
14978 3 431627 229794 107880 -1 14977
14979 3 431675 229780 107920 -1 14978
14980 3 431659 229732 107960 -1 14979
14981 3 431641 229640 108000 -1 14980
14982 3 431681 229572 108120 -1 14981
14983 3 432765 233684 109160 -1 14939
14984 3 432759 233732 109200 -1 14983
14985 3 432803 233804 109320 -1 14984
14986 3 432799 233976 109400 -1 14985
14987 3 432741 234004 109480 -1 14986
14988 3 432325 233468 108680 -1 14937
14989 3 432271 233206 108600 -1 14988
14990 3 432029 233078 108400 -1 14989
14991 3 431861 232926 108280 -1 14990
14992 3 431609 232808 108160 -1 14991
14993 3 431339 232718 108000 -1 14992
14994 3 431137 232574 107880 -1 14993
14995 3 430953 232444 107760 -1 14994
14996 3 430911 232408 107720 -1 14995
14997 3 430847 232342 107640 -1 14996
14998 3 430745 232316 107480 -1 14997
14999 3 430629 232296 107280 -1 14998
15000 3 430641 232176 107080 -1 14999
15001 3 430649 232188 106920 -1 15000
15002 3 430589 232326 106680 -1 15001
15003 3 430479 232500 106400 -1 15002
15004 3 430149 232506 106200 -1 15003
15005 3 429995 232480 106000 -1 15004
15006 3 429897 232348 105800 -1 15005
15007 3 429803 232288 105640 -1 15006
15008 3 429821 232416 105640 -1 15007
15009 3 429767 232568 105640 -1 15008
15010 3 429705 232736 105680 -1 15009
15011 3 429641 232834 105640 -1 15010
15012 3 429611 232874 105600 -1 15011
15013 3 429469 233056 105440 -1 15012
15014 3 429359 233214 105320 -1 15013
15015 3 429377 233294 105280 -1 15014
15016 3 429497 233416 105280 -1 15015
15017 3 429583 233496 105280 -1 15016
15018 3 429585 233518 105240 -1 15017
15019 3 429755 233580 105000 -1 15018
15020 3 429759 233570 104920 -1 15019
15021 3 429695 233578 104880 -1 15020
15022 3 429663 233632 104840 -1 15021
15023 3 429583 233686 104720 -1 15022
15024 3 429403 233698 104600 -1 15023
15025 3 429321 233790 104560 -1 15024
15026 3 429867 233526 104960 -1 15019
15027 3 430045 233476 104960 -1 15026
15028 3 430079 233434 104920 -1 15027
15029 3 430073 233348 104920 -1 15028
15030 3 429988 233300 104800 -1 15029
15031 3 429959 233284 104760 -1 15030
15032 3 430089 233470 105000 -1 15027
15033 3 430011 233512 105080 -1 15032
15034 3 430055 233572 105120 -1 15033
15035 3 430067 233580 105200 -1 15034
15036 3 429587 233540 105200 -1 15018
15037 3 429577 233562 105120 -1 15036
15038 3 429609 233584 105080 -1 15037
15039 3 429711 232136 105600 -1 15007
15040 3 429647 232048 105560 -1 15039
15041 3 429437 231948 105440 -1 15040
15042 3 429383 231942 105320 -1 15041
15043 3 429319 231886 105280 -1 15042
15044 3 429295 231938 105240 -1 15043
15045 3 429203 231988 105200 -1 15044
15046 3 429101 231992 105080 -1 15045
15047 3 429065 231942 105040 -1 15046
15048 3 429007 231958 104920 -1 15047
15049 3 428895 231984 104840 -1 15048
15050 3 428791 232024 104760 -1 15049
15051 3 428809 232064 104640 -1 15050
15052 3 428757 232192 104520 -1 15051
15053 3 428675 232236 104480 -1 15052
15054 3 428591 232364 104400 -1 15053
15055 3 428507 232380 104320 -1 15054
15056 3 428481 232474 104280 -1 15055
15057 3 428431 232506 104240 -1 15056
15058 3 428449 232600 104160 -1 15057
15059 3 428349 232638 104080 -1 15058
15060 3 428227 232730 104040 -1 15059
15061 3 428185 232840 104000 -1 15060
15062 3 428073 232914 103920 -1 15061
15063 3 427945 232998 103880 -1 15062
15064 3 427929 232966 103760 -1 15063
15065 3 427981 232976 103720 -1 15064
15066 3 427933 232998 103640 -1 15065
15067 3 429275 231662 105280 -1 15043
15068 3 429241 231592 105240 -1 15067
15069 3 429361 231430 105160 -1 15068
15070 3 429319 231334 105120 -1 15069
15071 3 429241 231148 105080 -1 15070
15072 3 429199 231100 105000 -1 15071
15073 3 429187 231090 104960 -1 15072
15074 3 432207 239722 115640 -1 14859
15075 3 432223 239914 115640 -1 15074
15076 3 432211 240006 115680 -1 15075
15077 3 432295 240098 115680 -1 15076
15078 3 432299 240182 115680 -1 15077
15079 3 432275 240310 115720 -1 15078
15080 3 432295 240534 115720 -1 15079
15081 3 432447 240566 115720 -1 15080
15082 3 432511 240574 115640 -1 15081
15083 3 432641 240602 115560 -1 15082
15084 3 432753 240750 115520 -1 15083
15085 3 432837 240886 115480 -1 15084
15086 3 432913 241058 115440 -1 15085
15087 3 432957 241226 115440 -1 15086
15088 3 433145 241410 115440 -1 15087
15089 3 433149 241574 115440 -1 15088
15090 3 433157 241638 115480 -1 15089
15091 3 433162 241697 115520 -1 15090
15092 3 433123 241766 115480 -1 15091
15093 3 433123 241798 115400 -1 15092
15094 3 433107 241782 115360 -1 15093
15095 3 433119 242018 115400 -1 15093
15096 3 433155 242062 115320 -1 15095
15097 3 433239 242026 115200 -1 15096
15098 3 433225 242022 115160 -1 15097
15099 3 433249 242160 115160 -1 15098
15100 3 433179 242186 115160 -1 15099
15101 3 433135 242200 115200 -1 15100
15102 3 432935 242230 115200 -1 15101
15103 3 433173 241814 115600 -1 15091
15104 3 433237 241966 115720 -1 15103
15105 3 433249 242014 115800 -1 15104
15106 3 433289 242102 115880 -1 15105
15107 3 433285 242262 116000 -1 15106
15108 3 433181 242386 116160 -1 15107
15109 3 433069 242566 116400 -1 15108
15110 3 433001 242690 116480 -1 15109
15111 3 432929 242718 116560 -1 15110
15112 3 432685 242914 116640 -1 15111
15113 3 432681 243126 116800 -1 15112
15114 3 432697 243194 116840 -1 15113
15115 3 432891 243566 116840 -1 15114
15116 3 433015 243640 116840 -1 15115
15117 3 433025 243684 116800 -1 15116
15118 3 433019 243838 116800 -1 15117
15119 3 433045 243938 116760 -1 15118
15120 3 433057 243910 116720 -1 15119
15121 3 433093 243918 116640 -1 15120
15122 3 432713 243262 116880 -1 15114
15123 3 432653 243306 117080 -1 15122
15124 3 432673 243446 117160 -1 15123
15125 3 432443 243670 117160 -1 15124
15126 3 432329 243732 117160 -1 15125
15127 3 432217 243746 117120 -1 15126
15128 3 432039 243756 117120 -1 15127
15129 3 431959 243810 117120 -1 15128
15130 3 431773 243798 117200 -1 15129
15131 3 431669 243754 117280 -1 15130
15132 3 431637 243692 117320 -1 15131
15133 3 431649 243856 117400 -1 15132
15134 3 431639 243882 117480 -1 15133
15135 3 431687 243946 117560 -1 15134
15136 3 431769 244014 117640 -1 15135
15137 3 431913 244118 117760 -1 15136
15138 3 432015 244200 117880 -1 15137
15139 3 432237 244260 118000 -1 15138
15140 3 432327 244278 118080 -1 15139
15141 3 432387 244376 118120 -1 15140
15142 3 432533 244480 118200 -1 15141
15143 3 432641 244528 118280 -1 15142
15144 3 432691 244516 118400 -1 15143
15145 3 432621 244544 118520 -1 15144
15146 3 432573 244568 118680 -1 15145
15147 3 432469 244708 118760 -1 15146
15148 3 432361 244768 118880 -1 15147
15149 3 432271 244802 119000 -1 15148
15150 3 432269 244788 119080 -1 15149
15151 3 432685 244586 118720 -1 15146
15152 3 432737 244606 118760 -1 15151
15153 3 432775 244714 118840 -1 15152
15154 3 432811 244734 118880 -1 15153
15155 3 431571 243304 117320 -1 15132
15156 3 431581 243240 117280 -1 15155
15157 3 431511 243144 117240 -1 15156
15158 3 431495 243076 117200 -1 15157
15159 3 431541 243002 117160 -1 15158
15160 3 431661 242964 117200 -1 15159
15161 3 431729 242952 117200 -1 15160
15162 3 431721 242940 117160 -1 15161
15163 3 431671 242936 117120 -1 15162
15164 3 432681 243550 117240 -1 15124
15165 3 432745 243554 117280 -1 15164
15166 3 432727 253694 146120 -1 9934
15167 3 432679 253710 146040 -1 15166
15168 3 432655 253662 145960 -1 15167
15169 3 432671 253750 145880 -1 15168
15170 3 432615 253870 145800 -1 15169
15171 3 432607 253966 145720 -1 15170
15172 3 432607 254022 145640 -1 15171
15173 3 432555 254150 145480 -1 15172
15174 3 432543 254338 145320 -1 15173
15175 3 432551 254390 145160 -1 15174
15176 3 432559 254446 145040 -1 15175
15177 3 432607 254454 144920 -1 15176
15178 3 432623 254418 144800 -1 15177
15179 3 432663 254378 144680 -1 15178
15180 3 432695 254382 144560 -1 15179
15181 3 432751 254398 144440 -1 15180
15182 3 432759 254446 144360 -1 15181
15183 3 432791 254450 144240 -1 15182
15184 3 432791 254450 144120 -1 15183
15185 3 432783 254442 144000 -1 15184
15186 3 432799 254406 143960 -1 15185
15187 3 432891 254478 143680 -1 15186
15188 3 432767 254418 143600 -1 15187
15189 3 432663 254386 143440 -1 15188
15190 3 432503 254326 143400 -1 15189
15191 3 432371 254294 143280 -1 15190
15192 3 432167 254290 143120 -1 15191
15193 3 431999 254250 142840 -1 15192
15194 3 432019 254294 142680 -1 15193
15195 3 431931 254274 142600 -1 15194
15196 3 431887 254226 142440 -1 15195
15197 3 431887 254226 142320 -1 15196
15198 3 431991 254154 142240 -1 15197
15199 3 432007 254102 142080 -1 15198
15200 3 432011 254002 141880 -1 15199
15201 3 432051 253966 141720 -1 15200
15202 3 432147 254106 141640 -1 15201
15203 3 432199 254114 141520 -1 15202
15204 3 432295 254074 141360 -1 15203
15205 3 432263 254042 141240 -1 15204
15206 3 432027 253910 141200 -1 15205
15207 3 431787 253838 141200 -1 15206
15208 3 431791 253722 141120 -1 15207
15209 3 431855 253582 141040 -1 15208
15210 3 431831 253430 140960 -1 15209
15211 3 431907 253366 140840 -1 15210
15212 3 432095 253342 140840 -1 15211
15213 3 432111 253286 140880 -1 15212
15214 3 432207 253242 140960 -1 15213
15215 3 432299 254114 141200 -1 15205
15216 3 432343 254114 141080 -1 15215
15217 3 432423 254158 141000 -1 15216
15218 3 432467 254110 140840 -1 15217
15219 3 432511 254090 140760 -1 15218
15220 3 432527 254094 140640 -1 15219
15221 3 432587 254106 140520 -1 15220
15222 3 432579 254234 140440 -1 15221
15223 3 432611 254258 140320 -1 15222
15224 3 432715 254210 140200 -1 15223
15225 3 432743 254170 140080 -1 15224
15226 3 432759 254090 139960 -1 15225
15227 3 432787 253982 139800 -1 15226
15228 3 432719 253890 139640 -1 15227
15229 3 432723 253806 139520 -1 15228
15230 3 432723 253770 139400 -1 15229
15231 3 432719 253742 139200 -1 15230
15232 3 432719 253818 139080 -1 15231
15233 3 432719 253806 138960 -1 15232
15234 3 432667 253846 138840 -1 15233
15235 3 432623 253882 138760 -1 15234
15236 3 432543 253930 138720 -1 15235
15237 3 432503 253878 138680 -1 15236
15238 3 432563 253878 138600 -1 15237
15239 3 432591 253874 138480 -1 15238
15240 3 432591 253866 138360 -1 15239
15241 3 432599 253854 138240 -1 15240
15242 3 432611 253858 138080 -1 15241
15243 3 432659 253894 138000 -1 15242
15244 3 432703 253894 137880 -1 15243
15245 3 432711 253902 137760 -1 15244
15246 3 432739 253918 137640 -1 15245
15247 3 432675 253910 137520 -1 15246
15248 3 432671 253882 137440 -1 15247
15249 3 432695 253894 137320 -1 15248
15250 3 432755 253778 137240 -1 15249
15251 3 432723 253770 137160 -1 15250
15252 3 432707 253842 137040 -1 15251
15253 3 432655 253818 136920 -1 15252
15254 3 432659 253830 136840 -1 15253
15255 3 432707 253834 136720 -1 15254
15256 3 432751 253806 136600 -1 15255
15257 3 432799 253782 136520 -1 15256
15258 3 432827 253750 136400 -1 15257
15259 3 432923 253686 136320 -1 15258
15260 3 432935 253650 136200 -1 15259
15261 3 432963 253586 136080 -1 15260
15262 3 432999 253478 136000 -1 15261
15263 3 432767 253438 136000 -1 15262
15264 3 432703 253396 136040 -1 15263
15265 3 432633 253296 136080 -1 15264
15266 3 432553 253218 136000 -1 15265
15267 3 432589 253142 135960 -1 15266
15268 3 432603 253068 135920 -1 15267
15269 3 432599 252944 135800 -1 15268
15270 3 432617 252970 135760 -1 15269
15271 3 433115 253370 135920 -1 15262
15272 3 433243 253314 135800 -1 15271
15273 3 433219 253318 135680 -1 15272
15274 3 433211 253234 135480 -1 15273
15275 3 433183 253146 135320 -1 15274
15276 3 433199 253134 135200 -1 15275
15277 3 433211 253082 135080 -1 15276
15278 3 433223 253022 134960 -1 15277
15279 3 433251 252970 134840 -1 15278
15280 3 433227 252934 134720 -1 15279
15281 3 433195 252894 134600 -1 15280
15282 3 433211 252834 134480 -1 15281
15283 3 433211 252826 134320 -1 15282
15284 3 433211 252778 134200 -1 15283
15285 3 433211 252702 134080 -1 15284
15286 3 433223 252622 133960 -1 15285
15287 3 433171 252490 133800 -1 15286
15288 3 433291 252514 133640 -1 15287
15289 3 433315 252570 133520 -1 15288
15290 3 433341 252476 133360 -1 15289
15291 3 433493 252388 133240 -1 15290
15292 3 433613 252300 133080 -1 15291
15293 3 433765 252174 132960 -1 15292
15294 3 433917 252114 132800 -1 15293
15295 3 433969 252028 132680 -1 15294
15296 3 434075 251812 132520 -1 15295
15297 3 434087 251680 132400 -1 15296
15298 3 434077 251570 132280 -1 15297
15299 3 434157 251340 132120 -1 15298
15300 3 434385 251072 132000 -1 15299
15301 3 434593 250872 131840 -1 15300
15302 3 434745 250764 131720 -1 15301
15303 3 434883 250534 131520 -1 15302
15304 3 435093 250250 131360 -1 15303
15305 3 435189 249986 131200 -1 15304
15306 3 435303 249738 131000 -1 15305
15307 3 435491 249578 130840 -1 15306
15308 3 435679 249404 130720 -1 15307
15309 3 435829 249240 130600 -1 15308
15310 3 435983 249028 130440 -1 15309
15311 3 436033 248892 130280 -1 15310
15312 3 436197 248730 130200 -1 15311
15313 3 436295 248624 130040 -1 15312
15314 3 436361 248514 129920 -1 15313
15315 3 436519 248374 129760 -1 15314
15316 3 436597 248344 129640 -1 15315
15317 3 437063 248112 129680 -1 15316
15318 3 437177 247890 129640 -1 15317
15319 3 437191 247804 129640 -1 15318
15320 3 437191 247730 129640 -1 15319
15321 3 437305 247638 129640 -1 15320
15322 3 437407 247618 129680 -1 15321
15323 3 437489 247606 129640 -1 15322
15324 3 437541 247572 129600 -1 15323
15325 3 437609 247454 129560 -1 15324
15326 3 437637 247480 129480 -1 15325
15327 3 437763 247580 129360 -1 15326
15328 3 437853 247628 129280 -1 15327
15329 3 437943 247622 129240 -1 15328
15330 3 438087 247704 129160 -1 15329
15331 3 438165 247730 129160 -1 15330
15332 3 438283 247762 129080 -1 15331
15333 3 438284 247807 129000 -1 15332
15334 3 438285 247830 128960 -1 15333
15335 3 438279 247922 128840 -1 15334
15336 3 438293 248024 128680 -1 15335
15337 3 438343 248070 128560 -1 15336
15338 3 438391 248094 128440 -1 15337
15339 3 438289 248142 128400 -1 15338
15340 3 438079 248196 128320 -1 15339
15341 3 437933 248222 128200 -1 15340
15342 3 438499 248152 128440 -1 15338
15343 3 438597 248158 128360 -1 15342
15344 3 438699 248224 128280 -1 15343
15345 3 438795 248336 128280 -1 15344
15346 3 438835 248336 128360 -1 15345
15347 3 438837 248300 128440 -1 15346
15348 3 438989 248238 128560 -1 15347
15349 3 439235 248218 128600 -1 15348
15350 3 439161 248220 128720 -1 15349
15351 3 439049 248182 128840 -1 15350
15352 3 438967 248180 128920 -1 15351
15353 3 438919 248204 129000 -1 15352
15354 3 438933 248220 128960 -1 15353
15355 3 439171 248246 128960 -1 15354
15356 3 439215 248216 128920 -1 15355
15357 3 439299 248210 128880 -1 15356
15358 3 439399 248200 128880 -1 15357
15359 3 439403 248150 129000 -1 15358
15360 3 439399 248132 128600 -1 15349
15361 3 439491 248022 128480 -1 15360
15362 3 436611 248356 129520 -1 15316
15363 3 436641 248362 129360 -1 15362
15364 3 436641 248348 129160 -1 15363
15365 3 436641 248324 129000 -1 15364
15366 3 436573 248354 128960 -1 15365
15367 3 436561 248402 128880 -1 15366
15368 3 436571 248462 128760 -1 15367
15369 3 436573 248464 128600 -1 15368
15370 3 436573 248416 128480 -1 15369
15371 3 436521 248364 128360 -1 15370
15372 3 436503 248196 128240 -1 15371
15373 3 436549 248010 128160 -1 15372
15374 3 436683 247898 128080 -1 15373
15375 3 436787 247888 128040 -1 15374
15376 3 436751 247796 128000 -1 15375
15377 3 436813 247734 127920 -1 15376
15378 3 437017 247708 127960 -1 15377
15379 3 437107 247720 128000 -1 15378
15380 3 437277 247758 128000 -1 15379
15381 3 437389 247846 128000 -1 15380
15382 3 437509 247910 128000 -1 15381
15383 3 437589 247936 127960 -1 15382
15384 3 437649 248014 127960 -1 15383
15385 3 437637 248050 127920 -1 15384
15386 3 431867 254386 141680 -1 15202
15387 3 431827 254562 141720 -1 15386
15388 3 431851 254598 141680 -1 15387
15389 3 431911 254642 141560 -1 15388
15390 3 431979 254794 141440 -1 15389
15391 3 432059 254968 141400 -1 15390
15392 3 432107 255022 141480 -1 15391
15393 3 432155 255092 141520 -1 15392
15394 3 432199 255110 141560 -1 15393
15395 3 432241 255106 141600 -1 15394
15396 3 431787 254638 141840 -1 15387
15397 3 431747 254750 141920 -1 15396
15398 3 431683 254854 142000 -1 15397
15399 3 431683 254934 142080 -1 15398
15400 3 431671 255026 142200 -1 15399
15401 3 431631 255042 142320 -1 15400
15402 3 431555 255106 142440 -1 15401
15403 3 431479 255198 142520 -1 15402
15404 3 431399 255194 142640 -1 15403
15405 3 431323 255226 142720 -1 15404
15406 3 431235 255286 142800 -1 15405
15407 3 431067 255362 142880 -1 15406
15408 3 431043 255462 142920 -1 15407
15409 3 431015 255370 143000 -1 15408
15410 3 431031 255362 143120 -1 15409
15411 3 431083 255338 143240 -1 15410
15412 3 431075 255314 143280 -1 15411
15413 3 431157 255278 143400 -1 15412
15414 3 431145 255320 143440 -1 15413
15415 3 431079 255342 143560 -1 15414
15416 3 431181 255398 143720 -1 15415
15417 3 431241 255410 143760 -1 15416
15418 3 431007 255602 142840 -1 15408
15419 3 430987 255626 142760 -1 15418
15420 3 430991 255594 142680 -1 15419
15421 3 431075 255578 142560 -1 15420
15422 3 431023 255590 142440 -1 15421
15423 3 431059 255646 142320 -1 15422
15424 3 431047 255666 142280 -1 15423
15425 3 431145 255756 142120 -1 15424
15426 3 431163 255758 142040 -1 15425
15427 3 431859 254418 142360 -1 15197
15428 3 432911 253982 146200 -1 15166
15429 3 433087 254118 146320 -1 15428
15430 3 433239 254338 146400 -1 15429
15431 3 433367 254378 146360 -1 15430
15432 3 433475 254398 146240 -1 15431
15433 3 433779 254446 146200 -1 15432
15434 3 433927 254406 146120 -1 15433
15435 3 434023 254390 146160 -1 15434
15436 3 434175 254370 146280 -1 15435
15437 3 434335 254410 146400 -1 15436
15438 3 434435 254478 146520 -1 15437
15439 3 434471 254474 146680 -1 15438
15440 3 434543 254494 146800 -1 15439
15441 3 434623 254534 147040 -1 15440
15442 3 434879 254578 147120 -1 15441
15443 3 434907 254606 147280 -1 15442
15444 3 435027 254574 147320 -1 15443
15445 3 435267 254574 147440 -1 15444
15446 3 435443 254570 147560 -1 15445
15447 3 435667 254578 147680 -1 15446
15448 3 435659 254542 147720 -1 15447
15449 3 435635 254488 147760 -1 15448
15450 3 435633 254320 147800 -1 15449
15451 3 435607 254286 147840 -1 15450
15452 3 435621 254262 147920 -1 15451
15453 3 435653 254232 148040 -1 15452
15454 3 435687 254254 148200 -1 15453
15455 3 435755 254274 148320 -1 15454
15456 3 435663 254306 148480 -1 15455
15457 3 435617 254262 148680 -1 15456
15458 3 435625 254292 148840 -1 15457
15459 3 435567 254360 149000 -1 15458
15460 3 435599 254388 149160 -1 15459
15461 3 435685 254386 149360 -1 15460
15462 3 435717 254402 149520 -1 15461
15463 3 435847 254522 149680 -1 15462
15464 3 436003 254556 149840 -1 15463
15465 3 436121 254430 150000 -1 15464
15466 3 436163 254428 150080 -1 15465
15467 3 436127 254386 150200 -1 15466
15468 3 436129 254386 150240 -1 15467
15469 3 436149 254346 150400 -1 15468
15470 3 436163 254348 150440 -1 15469
15471 3 436051 254334 150480 -1 15470
15472 3 435975 254406 150600 -1 15471
15473 3 436005 254484 150640 -1 15472
15474 3 436003 254570 150640 -1 15473
15475 3 435945 254682 150680 -1 15474
15476 3 435907 254770 150720 -1 15475
15477 3 435877 254744 150840 -1 15476
15478 3 435833 254674 150920 -1 15477
15479 3 435869 254628 151000 -1 15478
15480 3 435971 254544 151080 -1 15479
15481 3 435873 254560 151200 -1 15480
15482 3 435805 254562 151240 -1 15481
15483 3 435743 254556 151280 -1 15482
15484 3 435729 254590 151320 -1 15483
15485 3 435655 254618 151440 -1 15484
15486 3 435667 254578 151480 -1 15485
15487 3 435671 254574 151520 -1 15486
15488 3 436047 254544 151000 -1 15480
15489 3 436087 254542 150840 -1 15488
15490 3 436373 254322 150200 -1 15467
15491 3 435497 254256 147840 -1 15451
15492 3 435375 254262 147880 -1 15491
15493 3 435321 254268 147840 -1 15492
15494 3 435207 254356 147840 -1 15493
15495 3 435169 254366 147800 -1 15494
15496 3 435053 254384 147720 -1 15495
15497 3 435055 254370 147680 -1 15496
15498 3 435803 254626 147720 -1 15447
15499 3 435999 254650 147760 -1 15498
15500 3 436111 254726 147880 -1 15499
15501 3 436279 254818 147960 -1 15500
15502 3 436467 254898 147960 -1 15501
15503 3 436611 254946 147920 -1 15502
15504 3 436771 254908 147880 -1 15503
15505 3 436983 254996 147880 -1 15504
15506 3 437181 255118 147800 -1 15505
15507 3 437125 255168 147720 -1 15506
15508 3 436955 255178 147720 -1 15507
15509 3 436907 255152 147680 -1 15508
15510 3 436123 254914 148000 -1 15501
15511 3 435991 254938 148040 -1 15510
15512 3 435855 254990 148120 -1 15511
15513 3 435745 254956 148120 -1 15512
15514 3 435527 254962 148120 -1 15513
15515 3 435155 254970 148120 -1 15514
15516 3 435117 254940 148080 -1 15515
15517 3 435899 255072 148200 -1 15512
15518 3 435867 255130 148240 -1 15517
15519 3 435875 255200 148320 -1 15518
15520 3 435847 255212 148360 -1 15519
15521 3 434811 254450 147280 -1 15443
15522 3 434815 254414 147320 -1 15521
15523 3 434819 254390 147440 -1 15522
15524 3 433263 254354 146560 -1 15430
15525 3 433239 254338 146640 -1 15524
15526 3 433283 254302 146800 -1 15525
15527 3 433199 254254 146880 -1 15526
15528 3 433219 254262 146960 -1 15527
15529 3 433255 254230 147080 -1 15528
15530 3 433227 254238 147200 -1 15529
15531 3 433279 254182 147360 -1 15530
15532 3 433331 254150 147480 -1 15531
15533 3 433303 254198 147600 -1 15532
15534 3 433167 254262 147680 -1 15533
15535 3 433231 254270 147800 -1 15534
15536 3 433307 254318 147920 -1 15535
15537 3 433303 254350 148040 -1 15536
15538 3 433335 254374 148200 -1 15537
15539 3 433351 254354 148240 -1 15538
15540 3 433571 254402 148280 -1 15539
15541 3 433423 254406 148320 -1 15540
15542 3 433355 254386 148440 -1 15541
15543 3 433351 254406 148640 -1 15542
15544 3 433291 254370 148800 -1 15543
15545 3 433287 254334 148960 -1 15544
15546 3 433299 254406 149080 -1 15545
15547 3 433311 254466 149240 -1 15546
15548 3 433375 254514 149400 -1 15547
15549 3 433331 254506 149600 -1 15548
15550 3 433371 254730 149720 -1 15549
15551 3 433183 254666 149800 -1 15550
15552 3 433183 254618 149880 -1 15551
15553 3 432299 252934 147040 -1 9930
15554 3 432323 252910 147120 -1 15553
15555 3 432335 252878 147240 -1 15554
15556 3 432343 252866 147400 -1 15555
15557 3 432379 252930 147520 -1 15556
15558 3 432395 252950 147640 -1 15557
15559 3 432431 252986 147760 -1 15558
15560 3 432423 253034 147920 -1 15559
15561 3 432419 253074 148040 -1 15560
15562 3 432323 253110 148080 -1 15561
15563 3 432351 253170 148200 -1 15562
15564 3 432387 253210 148240 -1 15563
15565 3 432545 253254 148280 -1 15564
15566 3 432451 253266 148360 -1 15565
15567 3 432391 253270 148480 -1 15566
15568 3 432243 253310 148640 -1 15567
15569 3 432043 253340 148760 -1 15568
15570 3 431981 253350 148840 -1 15569
15571 3 431979 253354 148960 -1 15570
15572 3 431895 253354 149000 -1 15571
15573 3 431841 253330 149160 -1 15572
15574 3 431747 253266 149320 -1 15573
15575 3 431641 253186 149440 -1 15574
15576 3 431617 253156 149520 -1 15575
15577 3 431627 253144 149560 -1 15576
15578 3 431663 253156 149600 -1 15577
15579 3 431715 253164 149640 -1 15578
15580 3 431785 253122 149720 -1 15579
15581 3 431893 253130 149840 -1 15580
15582 3 431807 253190 149880 -1 15581
15583 3 431693 253238 149920 -1 15582
15584 3 431655 253260 150000 -1 15583
15585 3 431605 253256 150080 -1 15584
15586 3 431603 253246 150160 -1 15585
15587 3 431507 253176 150200 -1 15586
15588 3 431419 253104 150320 -1 15587
15589 3 431349 253058 150360 -1 15588
15590 3 431277 253028 150480 -1 15589
15591 3 431191 252952 150520 -1 15590
15592 3 431193 252878 150600 -1 15591
15593 3 431099 252838 150680 -1 15592
15594 3 431009 252808 150720 -1 15593
15595 3 431031 252810 150760 -1 15594
15596 3 430961 252834 150840 -1 15595
15597 3 430781 252838 150960 -1 15596
15598 3 430721 252844 151000 -1 15597
15599 3 430605 252868 151040 -1 15598
15600 3 430499 252818 151120 -1 15599
15601 3 430429 252762 151200 -1 15600
15602 3 430409 252668 151200 -1 15601
15603 3 430371 252572 151240 -1 15602
15604 3 430217 252418 151240 -1 15603
15605 3 430233 252414 151280 -1 15604
15606 3 430161 252496 151440 -1 15605
15607 3 430101 252518 151480 -1 15606
15608 3 430057 252532 151520 -1 15607
15609 3 429929 252508 151680 -1 15608
15610 3 429667 252570 151800 -1 15609
15611 3 429625 252548 151840 -1 15610
15612 3 429599 252434 151920 -1 15611
15613 3 429913 252362 151280 -1 15605
15614 3 429889 252390 151360 -1 15613
15615 3 429791 252500 151400 -1 15614
15616 3 429802 252488 151440 -1 15615
15617 3 429813 252476 151480 -1 15616
15618 3 429771 252452 151560 -1 15617
15619 3 429715 252440 151600 -1 15618
15620 3 429615 252430 151680 -1 15619
15621 3 429579 252390 151840 -1 15620
15622 3 429593 252362 151880 -1 15621
15623 3 429965 252338 151480 -1 15617
15624 3 430081 252300 151400 -1 15623
15625 3 432017 253076 149880 -1 15581
15626 3 432115 253020 149920 -1 15625
15627 3 432211 252930 149920 -1 15626
15628 3 432317 252866 149960 -1 15627
15629 3 432351 252858 150000 -1 15628
15630 3 432425 252836 150080 -1 15629
15631 3 432505 252774 150200 -1 15630
15632 3 432503 252668 150360 -1 15631
15633 3 432327 252586 150520 -1 15632
15634 3 432173 252540 150640 -1 15633
15635 3 432043 252622 150680 -1 15634
15636 3 431959 252722 150720 -1 15635
15637 3 432173 252308 150720 -1 15634
15638 3 432203 252152 150760 -1 15637
15639 3 432191 251966 150800 -1 15638
15640 3 431993 251928 150920 -1 15639
15641 3 432035 251920 150960 -1 15640
15642 3 432045 251960 151040 -1 15641
15643 3 432087 251964 151080 -1 15642
15644 3 432245 251722 150800 -1 15639
15645 3 432269 251534 150800 -1 15644
15646 3 432273 251336 150880 -1 15645
15647 3 432299 251186 150960 -1 15646
15648 3 432293 251114 151000 -1 15647
15649 3 432383 251006 151120 -1 15648
15650 3 432811 251020 151160 -1 15649
15651 3 432865 250968 151240 -1 15650
15652 3 432939 250908 151280 -1 15651
15653 3 433003 250744 151360 -1 15652
15654 3 432927 250650 151520 -1 15653
15655 3 433019 250564 151600 -1 15654
15656 3 433093 250446 151720 -1 15655
15657 3 433085 250434 151880 -1 15656
15658 3 433093 250272 151960 -1 15657
15659 3 433057 250302 152040 -1 15658
15660 3 433059 250402 152080 -1 15659
15661 3 433103 249896 151920 -1 15658
15662 3 433159 249798 151960 -1 15661
15663 3 433201 249678 152000 -1 15662
15664 3 433217 249632 152040 -1 15663
15665 3 433359 249494 152080 -1 15664
15666 3 433471 249340 152160 -1 15665
15667 3 433445 249164 152240 -1 15666
15668 3 433415 249080 152280 -1 15667
15669 3 433337 248926 152320 -1 15668
15670 3 433303 248818 152400 -1 15669
15671 3 433313 248768 152440 -1 15670
15672 3 433327 248722 152480 -1 15671
15673 3 433379 248634 152560 -1 15672
15674 3 433337 248546 152680 -1 15673
15675 3 433251 248506 152720 -1 15674
15676 3 433111 248414 152800 -1 15675
15677 3 433051 248284 152880 -1 15676
15678 3 432993 248206 152960 -1 15677
15679 3 432985 248136 153000 -1 15678
15680 3 432947 248074 153080 -1 15679
15681 3 432929 248014 153160 -1 15680
15682 3 432915 247974 153240 -1 15681
15683 3 432941 248136 153360 -1 15682
15684 3 432965 248214 153480 -1 15683
15685 3 432985 248262 153600 -1 15684
15686 3 433087 248320 153720 -1 15685
15687 3 433103 248312 153760 -1 15686
15688 3 433121 248298 153800 -1 15687
15689 3 433169 248258 153840 -1 15688
15690 3 433231 248078 153840 -1 15689
15691 3 433251 248022 153880 -1 15690
15692 3 433301 247942 153960 -1 15691
15693 3 433311 247894 154000 -1 15692
15694 3 433375 247800 154080 -1 15693
15695 3 433403 247700 154200 -1 15694
15696 3 433447 247620 154320 -1 15695
15697 3 433451 247576 154440 -1 15696
15698 3 433499 247554 154560 -1 15697
15699 3 433459 247492 154640 -1 15698
15700 3 433427 247456 154600 -1 15699
15701 3 433375 247356 154520 -1 15700
15702 3 433339 247260 154440 -1 15701
15703 3 433275 247210 154360 -1 15702
15704 3 433267 247134 154280 -1 15703
15705 3 433257 247082 154200 -1 15704
15706 3 433417 247488 154800 -1 15699
15707 3 433367 247492 154840 -1 15706
15708 3 433359 247464 154920 -1 15707
15709 3 432907 247856 153320 -1 15682
15710 3 432927 247868 153360 -1 15709
15711 3 432955 247904 153480 -1 15710
15712 3 432985 247886 153560 -1 15711
15713 3 433037 247808 153560 -1 15712
15714 3 433079 247618 153560 -1 15713
15715 3 433145 247566 153640 -1 15714
15716 3 433253 247474 153680 -1 15715
15717 3 433221 247442 153760 -1 15716
15718 3 433437 247290 153680 -1 15716
15719 3 433479 247186 153680 -1 15718
15720 3 433509 247132 153640 -1 15719
15721 3 433659 246998 153640 -1 15720
15722 3 433913 246926 153640 -1 15721
15723 3 433835 246920 153560 -1 15722
15724 3 434029 246890 153680 -1 15722
15725 3 434055 246874 153720 -1 15724
15726 3 432815 251252 151160 -1 15650
15727 3 432789 251246 151200 -1 15726
15728 3 432483 252982 148080 -1 15561
15729 3 432539 252926 148120 -1 15728
15730 3 432699 252902 148200 -1 15729
15731 3 432817 252850 148240 -1 15730
15732 3 433073 252794 148240 -1 15731
15733 3 433221 252734 148200 -1 15732
15734 3 433361 252724 148160 -1 15733
15735 3 433487 252700 148160 -1 15734
15736 3 433585 252714 148200 -1 15735
15737 3 433599 252732 148240 -1 15736
15738 3 428659 255962 155400 -1 1221
15739 3 428751 255890 155360 -1 15738
15740 3 428943 255834 155240 -1 15739
15741 3 429219 255754 155120 -1 15740
15742 3 429278 255710 155080 -1 15741
15743 3 429292 255672 155040 -1 15742
15744 3 429306 255566 154920 -1 15743
15745 3 429296 255490 154840 -1 15744
15746 3 429364 255292 154840 -1 15745
15747 3 429402 255234 154800 -1 15746
15748 3 429500 254996 154800 -1 15747
15749 3 429636 254566 154800 -1 15748
15750 3 429584 254406 154760 -1 15749
15751 3 429568 254296 154800 -1 15750
15752 3 429636 254178 154800 -1 15751
15753 3 429818 254052 154760 -1 15752
15754 3 429894 254022 154720 -1 15753
15755 3 429231 264070 155800 -1 766
15756 3 428943 264214 155920 -1 15755
15757 3 428551 264358 156040 -1 15756
15758 3 428239 264462 156160 -1 15757
15759 3 427879 264654 156280 -1 15758
15760 3 427679 264918 156400 -1 15759
15761 3 427359 265110 156480 -1 15760
15762 3 427091 265318 156600 -1 15761
15763 3 427027 265390 156640 -1 15762
15764 3 426887 265526 156720 -1 15763
15765 3 426815 265678 156800 -1 15764
15766 3 425367 266358 156800 -1 15765
15767 3 425635 266374 156960 -1 15766
15768 3 425579 266430 157080 -1 15767
15769 3 425483 266542 157160 -1 15768
15770 3 425483 266590 157280 -1 15769
15771 3 424879 266802 157280 -1 15770
15772 3 424827 266902 157320 -1 15771
15773 3 424723 266986 157400 -1 15772
15774 3 424595 267222 157520 -1 15773
15775 3 424367 267314 157640 -1 15774
15776 3 424251 267370 157760 -1 15775
15777 3 424099 267426 157880 -1 15776
15778 3 424035 267514 158040 -1 15777
15779 3 423995 267590 158160 -1 15778
15780 3 423911 267690 158200 -1 15779
15781 3 423843 267786 158280 -1 15780
15782 3 423703 267866 158320 -1 15781
15783 3 423639 268102 158400 -1 15782
15784 3 423451 268158 158520 -1 15783
15785 3 423511 268098 158600 -1 15784
15786 3 423507 268110 158680 -1 15785
15787 3 423439 268202 158760 -1 15786
15788 3 423415 268310 158880 -1 15787
15789 3 423347 268362 158920 -1 15788
15790 3 423247 268406 159040 -1 15789
15791 3 423195 268486 159160 -1 15790
15792 3 423051 268546 159360 -1 15791
15793 3 423007 268554 159440 -1 15792
15794 3 422867 268630 159600 -1 15793
15795 3 422707 268734 159680 -1 15794
15796 3 422579 268650 159840 -1 15795
15797 3 422483 268618 159960 -1 15796
15798 3 422463 268630 160120 -1 15797
15799 3 422451 268642 160280 -1 15798
15800 3 422407 268734 160440 -1 15799
15801 3 422351 268842 160560 -1 15800
15802 3 422335 268906 160680 -1 15801
15803 3 422247 269018 160800 -1 15802
15804 3 422079 269166 160920 -1 15803
15805 3 421907 269226 161000 -1 15804
15806 3 421763 269338 161120 -1 15805
15807 3 421747 269446 161280 -1 15806
15808 3 421711 269498 161440 -1 15807
15809 3 421571 269546 161560 -1 15808
15810 3 421467 269586 161680 -1 15809
15811 3 421395 269642 161800 -1 15810
15812 3 421271 269690 161920 -1 15811
15813 3 421203 269770 162040 -1 15812
15814 3 421103 269842 162160 -1 15813
15815 3 421055 269890 162280 -1 15814
15816 3 420979 269898 162400 -1 15815
15817 3 420779 269982 162560 -1 15816
15818 3 420719 269986 162720 -1 15817
15819 3 420695 269934 162880 -1 15818
15820 3 420711 269770 163040 -1 15819
15821 3 420755 269610 163160 -1 15820
15822 3 420819 269402 163280 -1 15821
15823 3 420719 269246 163440 -1 15822
15824 3 420679 269282 163520 -1 15823
15825 3 420607 269362 163640 -1 15824
15826 3 420535 269346 163720 -1 15825
15827 3 420491 269322 163880 -1 15826
15828 3 420531 269330 164040 -1 15827
15829 3 420587 269402 164200 -1 15828
15830 3 420571 269494 164360 -1 15829
15831 3 420555 269586 164480 -1 15830
15832 3 420575 269662 164640 -1 15831
15833 3 420635 269690 164760 -1 15832
15834 3 420663 269690 164920 -1 15833
15835 3 420659 269710 165040 -1 15834
15836 3 420659 269670 165200 -1 15835
15837 3 420639 269686 165360 -1 15836
15838 3 420547 269678 165480 -1 15837
15839 3 420411 269610 165600 -1 15838
15840 3 420211 269582 165720 -1 15839
15841 3 420023 269646 165800 -1 15840
15842 3 419911 269658 165920 -1 15841
15843 3 419775 269670 166040 -1 15842
15844 3 419663 269662 166160 -1 15843
15845 3 419675 269730 166280 -1 15844
15846 3 419727 269810 166400 -1 15845
15847 3 419695 269910 166560 -1 15846
15848 3 419767 270006 166720 -1 15847
15849 3 419795 270098 166880 -1 15848
15850 3 419827 270158 167080 -1 15849
15851 3 419859 270338 167280 -1 15850
15852 3 419979 270470 167360 -1 15851
15853 3 419958 270548 167480 -1 15852
15854 3 419943 270390 167480 -1 15853
15855 3 419956 270278 167480 -1 15854
15856 3 420052 270192 167480 -1 15855
15857 3 420132 270138 167600 -1 15856
15858 3 420196 270078 167720 -1 15857
15859 3 420228 270064 167760 -1 15858
15860 3 420270 269976 167800 -1 15859
15861 3 420308 269912 167840 -1 15860
15862 3 420088 270134 167400 -1 15856
15863 3 420077 270098 167360 -1 15862
15864 3 420117 270068 167320 -1 15863
15865 3 420185 269976 167240 -1 15864
15866 3 420253 269834 167160 -1 15865
15867 3 420251 269804 167120 -1 15866
15868 3 420263 269764 167080 -1 15867
15869 3 419951 270574 167520 -1 15853
15870 3 419991 270658 167640 -1 15869
15871 3 420111 270770 167760 -1 15870
15872 3 420091 270886 167880 -1 15871
15873 3 420151 270978 168040 -1 15872
15874 3 420151 271154 168200 -1 15873
15875 3 420151 271226 168360 -1 15874
15876 3 420187 271198 168520 -1 15875
15877 3 420219 271294 168560 -1 15876
15878 3 420239 271382 168680 -1 15877
15879 3 420179 271430 168800 -1 15878
15880 3 420103 271494 168960 -1 15879
15881 3 419983 271514 169000 -1 15880
15882 3 419935 271550 169080 -1 15881
15883 3 419883 271638 169160 -1 15882
15884 3 419875 271742 169240 -1 15883
15885 3 419855 271894 169360 -1 15884
15886 3 420003 272222 169440 -1 15885
15887 3 420259 272570 169520 -1 15886
15888 3 420391 272790 169440 -1 15887
15889 3 420423 272922 169480 -1 15888
15890 3 420571 273006 169520 -1 15889
15891 3 420671 273154 169480 -1 15890
15892 3 420683 273210 169520 -1 15891
15893 3 420683 273254 169600 -1 15892
15894 3 420707 273398 169680 -1 15893
15895 3 420731 273626 169640 -1 15894
15896 3 420755 273694 169720 -1 15895
15897 3 420755 273702 169840 -1 15896
15898 3 420863 273942 169840 -1 15897
15899 3 420947 273978 169920 -1 15898
15900 3 421083 274046 169960 -1 15899
15901 3 421167 274314 170000 -1 15900
15902 3 421287 274478 170080 -1 15901
15903 3 421195 274570 170160 -1 15902
15904 3 421227 274682 170240 -1 15903
15905 3 421299 274702 170360 -1 15904
15906 3 421371 274850 170400 -1 15905
15907 3 421455 274986 170440 -1 15906
15908 3 421547 275094 170400 -1 15907
15909 3 421679 275194 170360 -1 15908
15910 3 421851 275318 170320 -1 15909
15911 3 422035 275386 170360 -1 15910
15912 3 422235 275438 170400 -1 15911
15913 3 422443 275430 170520 -1 15912
15914 3 422611 275390 170640 -1 15913
15915 3 422636 275414 170680 -1 15914
15916 3 422674 275402 170720 -1 15915
15917 3 422702 275396 170840 -1 15916
15918 3 422766 275340 170840 -1 15917
15919 3 422816 275376 170920 -1 15918
15920 3 422806 275438 170960 -1 15919
15921 3 422816 275608 171080 -1 15920
15922 3 422842 275800 171200 -1 15921
15923 3 422828 275898 171280 -1 15922
15924 3 422828 275920 171400 -1 15923
15925 3 422800 275962 171440 -1 15924
15926 3 422744 276040 171480 -1 15925
15927 3 422704 276058 171600 -1 15926
15928 3 422718 276076 171640 -1 15927
15929 3 422744 276138 171680 -1 15928
15930 3 422852 276196 171760 -1 15929
15931 3 422928 276244 171880 -1 15930
15932 3 422880 276244 172040 -1 15931
15933 3 422868 276288 172200 -1 15932
15934 3 422872 276356 172320 -1 15933
15935 3 422912 276386 172360 -1 15934
15936 3 422964 276444 172400 -1 15935
15937 3 422996 276502 172480 -1 15936
15938 3 423004 276602 172560 -1 15937
15939 3 423010 276730 172680 -1 15938
15940 3 422992 276854 172840 -1 15939
15941 3 423007 276978 172920 -1 15940
15942 3 422931 277308 173080 -1 15941
15943 3 423053 277466 173120 -1 15942
15944 3 423105 277524 173160 -1 15943
15945 3 423243 277558 173280 -1 15944
15946 3 423317 277622 173360 -1 15945
15947 3 423348 277646 173400 -1 15946
15948 3 423540 277778 173480 -1 15947
15949 3 423376 277994 173560 -1 15948
15950 3 423170 278168 173680 -1 15949
15951 3 423124 278212 173720 -1 15950
15952 3 423102 278222 173800 -1 15951
15953 3 423100 278232 173840 -1 15952
15954 3 423054 278280 173960 -1 15953
15955 3 423046 278350 174000 -1 15954
15956 3 422968 278418 174160 -1 15955
15957 3 422902 278480 174240 -1 15956
15958 3 422996 278412 174280 -1 15957
15959 3 423042 278384 174320 -1 15958
15960 3 423238 278400 174240 -1 15959
15961 3 423340 278416 174200 -1 15960
15962 3 423370 278456 174160 -1 15961
15963 3 423342 278590 174200 -1 15961
15964 3 423472 278862 174200 -1 15963
15965 3 423430 278980 174240 -1 15964
15966 3 423754 277682 173560 -1 15948
15967 3 423841 277654 173600 -1 15966
15968 3 424087 277736 173560 -1 15967
15969 3 424173 277722 173520 -1 15968
15970 3 424257 277702 173480 -1 15969
15971 3 424537 277628 173480 -1 15970
15972 3 424723 277808 173360 -1 15971
15973 3 424797 277876 173280 -1 15972
15974 3 424781 277960 173120 -1 15973
15975 3 424849 277936 173040 -1 15974
15976 3 424969 277930 172960 -1 15975
15977 3 424947 277816 172840 -1 15976
15978 3 425055 277750 172720 -1 15977
15979 3 425109 277708 172600 -1 15978
15980 3 425215 277678 172480 -1 15979
15981 3 426133 277666 172440 -1 15980
15982 3 425353 277722 172400 -1 15981
15983 3 425466 277692 172320 -1 15982
15984 3 425570 277682 172280 -1 15983
15985 3 425636 277768 172200 -1 15984
15986 3 425720 277824 172160 -1 15985
15987 3 425742 277898 172120 -1 15986
15988 3 425708 278090 172120 -1 15987
15989 3 425736 278262 172040 -1 15988
15990 3 425748 278292 172040 -1 15989
15991 3 425776 278368 172000 -1 15990
15992 3 425796 278420 171960 -1 15991
15993 3 425892 278520 171880 -1 15992
15994 3 425962 278580 171840 -1 15993
15995 3 426020 278640 171760 -1 15994
15996 3 426076 278686 171680 -1 15995
15997 3 426074 278720 171600 -1 15996
15998 3 426052 278714 171480 -1 15997
15999 3 425980 278704 171360 -1 15998
16000 3 425944 278780 171280 -1 15999
16001 3 425900 278788 171200 -1 16000
16002 3 425742 278842 171080 -1 16001
16003 3 425558 278916 171160 -1 16002
16004 3 425506 278914 171200 -1 16003
16005 3 422720 275172 170840 -1 15918
16006 3 422627 275116 170800 -1 16005
16007 3 422429 275106 170760 -1 16006
16008 3 421407 275022 170560 -1 15907
16009 3 421343 274530 170040 -1 15902
16010 3 421395 274494 169920 -1 16009
16011 3 421375 274550 169800 -1 16010
16012 3 421399 274502 169680 -1 16011
16013 3 421471 274490 169600 -1 16012
16014 3 421486 274534 169560 -1 16013
16015 3 421480 274538 169480 -1 16014
16016 3 421454 274458 169400 -1 16015
16017 3 421446 274444 169320 -1 16016
16018 3 421490 274500 169240 -1 16017
16019 3 421530 274550 169160 -1 16018
16020 3 421566 274536 169120 -1 16019
16021 3 421598 274544 169080 -1 16020
16022 3 421578 274548 169040 -1 16021
16023 3 421308 274298 169520 -1 16015
16024 3 421247 274314 169560 -1 16023
16025 3 421153 274374 169560 -1 16024
16026 3 421041 274402 169520 -1 16025
16027 3 420994 274410 169480 -1 16026
16028 3 420798 274470 169440 -1 16027
16029 3 420624 274666 169440 -1 16028
16030 3 420506 274758 169360 -1 16029
16031 3 420492 274750 169320 -1 16030
16032 3 420763 273630 169960 -1 15897
16033 3 420731 273674 169600 -1 15895
16034 3 420903 273934 169600 -1 15895
16035 3 420903 273998 169560 -1 16034
16036 3 420347 272642 169280 -1 15888
16037 3 420283 271510 169000 -1 15880
16038 3 420515 271774 168960 -1 16037
16039 3 420551 271770 169040 -1 16038
16040 3 420543 271718 169160 -1 16039
16041 3 420607 271682 169320 -1 16040
16042 3 420651 271634 169520 -1 16041
16043 3 420619 271590 169680 -1 16042
16044 3 420663 271542 169840 -1 16043
16045 3 420763 271606 169960 -1 16044
16046 3 420654 271472 170000 -1 16045
16047 3 420574 271348 170080 -1 16046
16048 3 420574 271314 170200 -1 16047
16049 3 420594 271232 170320 -1 16048
16050 3 420630 271194 170360 -1 16049
16051 3 420646 271214 170440 -1 16050
16052 3 420592 271188 170520 -1 16051
16053 3 420516 271142 170600 -1 16052
16054 3 420522 271122 170640 -1 16053
16055 3 420663 272130 168880 -1 16038
16056 3 420739 272254 168840 -1 16055
16057 3 420799 272314 168760 -1 16056
16058 3 420787 272414 168640 -1 16057
16059 3 420787 272454 168440 -1 16058
16060 3 421003 272650 168280 -1 16059
16061 3 421139 272610 168160 -1 16060
16062 3 421199 272594 168080 -1 16061
16063 3 421147 272454 168040 -1 16062
16064 3 421119 272306 167960 -1 16063
16065 3 421211 272166 167840 -1 16064
16066 3 421399 271962 167720 -1 16065
16067 3 421263 272906 168120 -1 16062
16068 3 421339 273022 168080 -1 16067
16069 3 421455 273022 168000 -1 16068
16070 3 421579 273054 167880 -1 16069
16071 3 421607 273158 167800 -1 16070
16072 3 421651 273294 167720 -1 16071
16073 3 421751 273286 167600 -1 16072
16074 3 421867 273278 167480 -1 16073
16075 3 421995 273322 167360 -1 16074
16076 3 422087 273294 167240 -1 16075
16077 3 422267 273222 167160 -1 16076
16078 3 422459 273194 167040 -1 16077
16079 3 422667 273210 166920 -1 16078
16080 3 422943 273298 166880 -1 16079
16081 3 423075 273362 166800 -1 16080
16082 3 423055 273538 166840 -1 16081
16083 3 422991 273614 166880 -1 16082
16084 3 422999 273670 166920 -1 16083
16085 3 422907 273814 166960 -1 16084
16086 3 422871 273866 167040 -1 16085
16087 3 423171 273242 166720 -1 16081
16088 3 423215 273134 166600 -1 16087
16089 3 422951 273342 166480 -1 16088
16090 3 420755 272334 168920 -1 16055
16091 3 420835 272410 168960 -1 16090
16092 3 420195 270986 168520 -1 15876
16093 3 420128 270864 168560 -1 16092
16094 3 420122 270750 168600 -1 16093
16095 3 420166 270680 168600 -1 16094
16096 3 420230 270640 168680 -1 16095
16097 3 420254 270538 168720 -1 16096
16098 3 420282 270436 168720 -1 16097
16099 3 420316 270378 168760 -1 16098
16100 3 420358 270332 168880 -1 16099
16101 3 420372 270264 168920 -1 16100
16102 3 420322 270236 169000 -1 16101
16103 3 420330 270178 169000 -1 16102
16104 3 420352 270082 169000 -1 16103
16105 3 420354 269884 169000 -1 16104
16106 3 420398 269932 168920 -1 16105
16107 3 420444 269912 168880 -1 16106
16108 3 420278 269728 169120 -1 16105
16109 3 420272 269618 169200 -1 16108
16110 3 420372 269492 169240 -1 16109
16111 3 420422 269488 169280 -1 16110
16112 3 420634 269526 169400 -1 16111
16113 3 420600 269576 169440 -1 16112
16114 3 420640 269622 169480 -1 16113
16115 3 420706 269708 169560 -1 16114
16116 3 420744 269804 169600 -1 16115
16117 3 420720 269888 169640 -1 16116
16118 3 420748 269878 169680 -1 16117
16119 3 420734 269954 169720 -1 16118
16120 3 420734 270000 169760 -1 16119
16121 3 420800 270042 169840 -1 16120
16122 3 420864 270094 169920 -1 16121
16123 3 420918 270182 170040 -1 16122
16124 3 420926 270156 170120 -1 16123
16125 3 421024 270158 170240 -1 16124
16126 3 420256 270238 169120 -1 16103
16127 3 420755 269474 164920 -1 15834
16128 3 420839 269426 164880 -1 16127
16129 3 420899 269374 164800 -1 16128
16130 3 420946 269310 164720 -1 16129
16131 3 421140 269202 164600 -1 16130
16132 3 421192 269122 164560 -1 16131
16133 3 421244 269066 164520 -1 16132
16134 3 421364 268904 164520 -1 16133
16135 3 421412 268830 164560 -1 16134
16136 3 421486 268734 164640 -1 16135
16137 3 421530 268662 164680 -1 16136
16138 3 421588 268572 164800 -1 16137
16139 3 421578 268542 164880 -1 16138
16140 3 420487 268930 163440 -1 15823
16141 3 420475 268746 163400 -1 16140
16142 3 420479 268618 163320 -1 16141
16143 3 420438 268478 163280 -1 16142
16144 3 420412 268194 163280 -1 16143
16145 3 420586 267906 163280 -1 16144
16146 3 420730 267688 163280 -1 16145
16147 3 420776 267576 163200 -1 16146
16148 3 420826 267426 163120 -1 16147
16149 3 420792 267410 163080 -1 16148
16150 3 420830 267484 162960 -1 16149
16151 3 420804 267452 162920 -1 16150
16152 3 420692 267296 162800 -1 16151
16153 3 420744 267228 162680 -1 16152
16154 3 420762 267184 162640 -1 16153
16155 3 420762 267132 162600 -1 16154
16156 3 420732 267086 162560 -1 16155
16157 3 420678 267010 162440 -1 16156
16158 3 420638 266972 162400 -1 16157
16159 3 420608 266814 162280 -1 16158
16160 3 420626 266764 162200 -1 16159
16161 3 420470 266668 162200 -1 16160
16162 3 420468 266656 162080 -1 16161
16163 3 420498 266642 161960 -1 16162
16164 3 420426 266576 161800 -1 16163
16165 3 420404 266552 161720 -1 16164
16166 3 420472 266550 161680 -1 16165
16167 3 420488 266574 161640 -1 16166
16168 3 420408 266540 161520 -1 16167
16169 3 420670 267814 163440 -1 16146
16170 3 420608 267912 163680 -1 16169
16171 3 420642 267928 163840 -1 16170
16172 3 420636 267920 163880 -1 16171
16173 3 420655 267870 163920 -1 16172
16174 3 420656 267853 164000 -1 16173
16175 3 420733 267730 164000 -1 16174
16176 3 420759 267662 163960 -1 16175
16177 3 420801 267606 163840 -1 16176
16178 3 420801 267620 163800 -1 16177
16179 3 420657 267844 164040 -1 16174
16180 3 420597 267896 164080 -1 16179
16181 3 420533 267942 164200 -1 16180
16182 3 420494 267954 164240 -1 16181
16183 3 420412 267926 164320 -1 16182
16184 3 420282 267872 164400 -1 16183
16185 3 420166 267896 164480 -1 16184
16186 3 420124 267940 164600 -1 16185
16187 3 419968 267982 164720 -1 16186
16188 3 419926 268024 164800 -1 16187
16189 3 419950 267966 164840 -1 16188
16190 3 419936 267908 164880 -1 16189
16191 3 419920 267910 164920 -1 16190
16192 3 419960 267878 165000 -1 16191
16193 3 419966 267850 165080 -1 16192
16194 3 419982 267838 165120 -1 16193
16195 3 419982 267946 165160 -1 16194
16196 3 419990 267984 165200 -1 16195
16197 3 420014 268040 165240 -1 16196
16198 3 420044 268066 165280 -1 16197
16199 3 420008 268156 165320 -1 16198
16200 3 419924 268258 165280 -1 16199
16201 3 419768 268398 165280 -1 16200
16202 3 419640 268546 165360 -1 16201
16203 3 419608 268532 165440 -1 16202
16204 3 419582 268464 165520 -1 16203
16205 3 419536 268416 165640 -1 16204
16206 3 419382 268410 165760 -1 16205
16207 3 419248 268260 165880 -1 16206
16208 3 419176 268196 165920 -1 16207
16209 3 419179 268154 165960 -1 16208
16210 3 419151 268066 166080 -1 16209
16211 3 419279 268160 166200 -1 16210
16212 3 419351 268190 166280 -1 16211
16213 3 419423 268218 166320 -1 16212
16214 3 419653 268264 166400 -1 16213
16215 3 419927 268304 166480 -1 16214
16216 3 420095 268336 166440 -1 16215
16217 3 420153 268356 166400 -1 16216
16218 3 420205 268346 166360 -1 16217
16219 3 420463 268438 166360 -1 16218
16220 3 420384 268492 166280 -1 16219
16221 3 420356 268532 166160 -1 16220
16222 3 420312 268528 166120 -1 16221
16223 3 420260 268544 166080 -1 16222
16224 3 419904 268696 166080 -1 16223
16225 3 419856 268718 166120 -1 16224
16226 3 419808 268742 166160 -1 16225
16227 3 420055 269014 166360 -1 16219
16228 3 419872 269114 166280 -1 16227
16229 3 419416 269096 166240 -1 16228
16230 3 419659 269028 166200 -1 16229
16231 3 419473 269030 166200 -1 16230
16232 3 419458 269036 166160 -1 16231
16233 3 419448 269050 166080 -1 16232
16234 3 419431 268030 165960 -1 16209
16235 3 419502 268026 165920 -1 16234
16236 3 419600 268000 165880 -1 16235
16237 3 419644 267960 165840 -1 16236
16238 3 419636 268300 165720 -1 16205
16239 3 420078 268140 165440 -1 16199
16240 3 420182 268140 165560 -1 16239
16241 3 420162 268158 165600 -1 16240
16242 3 420102 268206 165760 -1 16241
16243 3 420072 268184 165800 -1 16242
16244 3 422099 269286 160520 -1 15801
16245 3 422079 269322 160440 -1 16244
16246 3 422011 269402 160360 -1 16245
16247 3 421999 269506 160280 -1 16246
16248 3 421895 269650 160240 -1 16247
16249 3 421847 269822 160200 -1 16248
16250 3 421765 269916 160160 -1 16249
16251 3 421593 270030 160160 -1 16250
16252 3 421575 270180 160120 -1 16251
16253 3 421581 270464 160080 -1 16252
16254 3 421577 270638 160000 -1 16253
16255 3 421571 270684 160080 -1 16254
16256 3 421793 270734 160080 -1 16255
16257 3 421985 270706 160120 -1 16256
16258 3 421891 270714 160240 -1 16257
16259 3 421809 270786 160320 -1 16258
16260 3 421749 270858 160400 -1 16259
16261 3 421745 270906 160400 -1 16260
16262 3 421717 270938 160440 -1 16261
16263 3 421695 270986 160520 -1 16262
16264 3 421639 271094 160640 -1 16263
16265 3 421517 271146 160760 -1 16264
16266 3 421455 271132 160880 -1 16265
16267 3 422217 270702 160240 -1 16257
16268 3 422191 270666 160000 -1 16267
16269 3 422289 270760 159840 -1 16268
16270 3 422433 270874 159640 -1 16269
16271 3 422459 270922 159480 -1 16270
16272 3 422527 271044 159280 -1 16271
16273 3 422655 271166 159200 -1 16272
16274 3 422829 271178 159080 -1 16273
16275 3 422865 271108 159040 -1 16274
16276 3 422943 271020 159000 -1 16275
16277 3 422989 270848 158880 -1 16276
16278 3 423037 270812 158800 -1 16277
16279 3 423203 270754 158680 -1 16278
16280 3 423277 270788 158640 -1 16279
16281 3 423450 270808 158600 -1 16280
16282 3 423518 270866 158480 -1 16281
16283 3 423610 271182 158360 -1 16282
16284 3 423654 271234 158280 -1 16283
16285 3 423602 271378 158240 -1 16284
16286 3 423590 271464 158200 -1 16285
16287 3 423638 271580 158160 -1 16286
16288 3 423726 271640 158080 -1 16287
16289 3 423766 271644 158040 -1 16288
16290 3 423692 270688 158640 -1 16281
16291 3 423764 270590 158720 -1 16290
16292 3 423842 270474 158760 -1 16291
16293 3 423851 270478 158800 -1 16292
16294 3 423802 270384 158720 -1 16293
16295 3 423883 270316 158720 -1 16294
16296 3 424021 270462 158720 -1 16295
16297 3 424073 270428 158640 -1 16296
16298 3 422237 270738 160320 -1 16267
16299 3 422270 270725 160360 -1 16298
16300 3 422384 270695 160440 -1 16299
16301 3 422316 270705 160480 -1 16300
16302 3 422338 270697 160560 -1 16301
16303 3 422350 270641 160680 -1 16302
16304 3 422332 270651 160720 -1 16303
16305 3 422312 270665 160800 -1 16304
16306 3 422292 270679 160840 -1 16305
16307 3 422274 270701 160880 -1 16306
16308 3 422326 270733 160920 -1 16307
16309 3 422564 270625 160440 -1 16300
16310 3 422618 270629 160400 -1 16309
16311 3 422665 270657 160440 -1 16310
16312 3 422659 270773 160440 -1 16311
16313 3 422635 270931 160400 -1 16312
16314 3 423515 268198 158880 -1 15788
16315 3 423531 268142 158920 -1 16314
16316 3 423526 268092 159040 -1 16315
16317 3 423528 268038 159120 -1 16316
16318 3 423448 267910 159120 -1 16317
16319 3 423404 267804 159080 -1 16318
16320 3 423474 267654 159040 -1 16319
16321 3 423562 267524 159080 -1 16320
16322 3 423566 267474 159120 -1 16321
16323 3 423718 267350 159040 -1 16322
16324 3 423750 267322 159000 -1 16323
16325 3 423764 267308 158960 -1 16324
16326 3 423155 268258 158520 -1 15784
16327 3 422910 268274 158480 -1 16326
16328 3 422868 268218 158360 -1 16327
16329 3 422736 268262 158200 -1 16328
16330 3 422500 268360 158200 -1 16329
16331 3 422400 268462 158240 -1 16330
16332 3 422274 268702 158240 -1 16331
16333 3 424191 267490 158160 -1 15779
16334 3 424203 267482 158200 -1 16333
16335 3 424195 267506 158240 -1 16334
16336 3 424375 267458 158160 -1 16333
16337 3 424450 267420 158240 -1 16336
16338 3 424506 267384 158280 -1 16337
16339 3 424532 267380 158320 -1 16338
16340 3 425475 266574 157400 -1 15770
16341 3 425427 266550 157480 -1 16340
16342 3 425299 266598 157560 -1 16341
16343 3 425275 266614 157720 -1 16342
16344 3 425267 266678 157920 -1 16343
16345 3 425235 266726 157960 -1 16344
16346 3 425163 266734 158040 -1 16345
16347 3 425147 266742 158120 -1 16346
16348 3 425127 266762 158200 -1 16347
16349 3 425071 266798 158280 -1 16348
16350 3 425155 266846 158320 -1 16349
16351 3 425183 266874 158440 -1 16350
16352 3 425167 266878 158640 -1 16351
16353 3 425143 266910 158800 -1 16352
16354 3 425187 266886 158880 -1 16353
16355 3 425259 266878 158960 -1 16354
16356 3 425315 266826 159120 -1 16355
16357 3 425423 266802 159280 -1 16356
16358 3 425519 266752 159360 -1 16357
16359 3 425651 266922 159360 -1 16358
16360 3 425763 267042 159280 -1 16359
16361 3 425791 267050 159160 -1 16360
16362 3 425842 267058 159120 -1 16361
16363 3 425968 267080 159040 -1 16362
16364 3 426210 267186 159040 -1 16363
16365 3 426326 267246 159040 -1 16364
16366 3 426414 267276 158960 -1 16365
16367 3 426548 267332 158880 -1 16366
16368 3 426736 267362 158880 -1 16367
16369 3 426760 267384 158840 -1 16368
16370 3 426818 267412 158760 -1 16369
16371 3 426890 267424 158640 -1 16370
16372 3 425615 266702 159440 -1 16358
16373 3 425699 266606 159520 -1 16372
16374 3 425807 266482 159640 -1 16373
16375 3 425879 266362 159800 -1 16374
16376 3 425887 266150 159920 -1 16375
16377 3 426003 266032 160080 -1 16376
16378 3 426083 265972 160240 -1 16377
16379 3 426253 265910 160400 -1 16378
16380 3 426205 265870 160520 -1 16379
16381 3 426185 265662 160640 -1 16380
16382 3 426201 265446 160760 -1 16381
16383 3 426225 265346 160880 -1 16382
16384 3 426069 265162 161040 -1 16383
16385 3 425921 265030 161200 -1 16384
16386 3 425889 264934 161320 -1 16385
16387 3 425805 264858 161480 -1 16386
16388 3 425969 264838 161520 -1 16387
16389 3 426133 264794 161600 -1 16388
16390 3 426361 264746 161640 -1 16389
16391 3 426521 264670 161560 -1 16390
16392 3 426765 264594 161600 -1 16391
16393 3 426925 264538 161720 -1 16392
16394 3 426997 264502 161800 -1 16393
16395 3 427161 264450 161880 -1 16394
16396 3 427309 264310 162000 -1 16395
16397 3 427317 264282 162120 -1 16396
16398 3 427313 264102 162200 -1 16397
16399 3 427329 263950 162280 -1 16398
16400 3 427441 263838 162360 -1 16399
16401 3 427741 263610 162400 -1 16400
16402 3 427797 263482 162360 -1 16401
16403 3 427829 263478 162280 -1 16402
16404 3 427853 263406 162200 -1 16403
16405 3 427893 263302 162120 -1 16404
16406 3 427953 263218 162040 -1 16405
16407 3 427977 263170 161960 -1 16406
16408 3 427937 263058 161840 -1 16407
16409 3 427905 262950 161680 -1 16408
16410 3 427849 262910 161560 -1 16409
16411 3 427761 262946 161440 -1 16410
16412 3 427613 262894 161320 -1 16411
16413 3 427621 262958 161240 -1 16412
16414 3 427817 263438 162480 -1 16401
16415 3 427845 263350 162560 -1 16414
16416 3 428005 263258 162680 -1 16415
16417 3 428257 263126 162680 -1 16416
16418 3 428417 263066 162760 -1 16417
16419 3 428505 263042 162800 -1 16418
16420 3 428437 262870 162760 -1 16419
16421 3 428433 262774 162720 -1 16420
16422 3 428442 262580 162760 -1 16421
16423 3 428426 262510 162800 -1 16422
16424 3 428416 262456 162840 -1 16423
16425 3 428386 262328 162840 -1 16424
16426 3 428328 262172 162800 -1 16425
16427 3 428090 262038 162800 -1 16426
16428 3 427746 261896 162800 -1 16427
16429 3 427658 261888 162840 -1 16428
16430 3 428593 263018 162840 -1 16419
16431 3 428765 262914 162880 -1 16430
16432 3 428949 262822 162960 -1 16431
16433 3 429224 262768 163000 -1 16432
16434 3 429356 262714 163000 -1 16433
16435 3 429372 262684 163120 -1 16434
16436 3 429448 262654 163200 -1 16435
16437 3 429464 262434 163200 -1 16436
16438 3 429442 262326 163280 -1 16437
16439 3 429448 262330 163320 -1 16438
16440 3 429498 262640 163240 -1 16436
16441 3 429678 262590 163320 -1 16440
16442 3 429718 262566 163360 -1 16441
16443 3 429770 262532 163440 -1 16442
16444 3 429824 262512 163560 -1 16443
16445 3 429964 262540 163680 -1 16444
16446 3 430036 262564 163800 -1 16445
16447 3 430076 262520 163920 -1 16446
16448 3 430256 262460 163960 -1 16447
16449 3 430302 262424 164000 -1 16448
16450 3 430390 262344 164080 -1 16449
16451 3 430552 262260 164080 -1 16450
16452 3 430722 262152 164000 -1 16451
16453 3 430670 262386 164240 -1 16451
16454 3 430830 262372 164240 -1 16453
16455 3 430930 262406 164280 -1 16454
16456 3 431080 262456 164280 -1 16455
16457 3 431212 262480 164280 -1 16456
16458 3 431308 262530 164320 -1 16457
16459 3 431324 262596 164360 -1 16458
16460 3 431264 262416 164200 -1 16457
16461 3 425537 264630 161560 -1 16387
16462 3 425409 264442 161640 -1 16461
16463 3 425313 264282 161720 -1 16462
16464 3 425329 264282 161880 -1 16463
16465 3 425317 264162 162080 -1 16464
16466 3 425221 264118 162240 -1 16465
16467 3 425121 264082 162360 -1 16466
16468 3 425121 264054 162400 -1 16467
16469 3 425089 264206 162440 -1 16468
16470 3 425089 264238 162520 -1 16469
16471 3 425013 264262 162640 -1 16470
16472 3 424957 264318 162800 -1 16471
16473 3 424861 264414 162960 -1 16472
16474 3 424674 264526 163000 -1 16473
16475 3 424620 264582 163080 -1 16474
16476 3 424552 264664 163080 -1 16475
16477 3 424504 264708 163120 -1 16476
16478 3 424426 264894 163160 -1 16477
16479 3 424606 264856 163160 -1 16478
16480 3 424642 264812 163240 -1 16479
16481 3 424640 264794 163320 -1 16480
16482 3 424606 264798 163440 -1 16481
16483 3 424640 264882 163520 -1 16482
16484 3 424638 264898 163600 -1 16483
16485 3 424576 264850 163640 -1 16484
16486 3 424612 264780 163760 -1 16485
16487 3 424590 264838 163840 -1 16486
16488 3 424504 264846 163920 -1 16487
16489 3 424384 264820 164000 -1 16488
16490 3 424296 264754 164080 -1 16489
16491 3 425121 263998 162480 -1 16468
16492 3 425097 263994 162600 -1 16491
16493 3 424941 263822 162720 -1 16492
16494 3 424861 263742 162880 -1 16493
16495 3 424717 263602 163120 -1 16494
16496 3 424501 263538 163160 -1 16495
16497 3 424497 263482 163280 -1 16496
16498 3 424657 263442 163440 -1 16497
16499 3 424737 263434 163560 -1 16498
16500 3 424749 263438 163680 -1 16499
16501 3 424685 263442 163840 -1 16500
16502 3 424561 263454 163960 -1 16501
16503 3 424485 263494 164080 -1 16502
16504 3 424497 263474 164240 -1 16503
16505 3 424409 263426 164320 -1 16504
16506 3 424405 263482 164520 -1 16505
16507 3 424369 263486 164640 -1 16506
16508 3 424257 263546 164760 -1 16507
16509 3 424185 263566 164880 -1 16508
16510 3 424157 263590 165040 -1 16509
16511 3 424113 263630 165160 -1 16510
16512 3 424073 263648 165240 -1 16511
16513 3 423597 263554 165240 -1 16512
16514 3 423529 263550 165280 -1 16513
16515 3 423409 263558 165360 -1 16514
16516 3 423305 263586 165440 -1 16515
16517 3 423201 263546 165520 -1 16516
16518 3 423073 263546 165640 -1 16517
16519 3 422957 263518 165760 -1 16518
16520 3 422941 263594 165800 -1 16519
16521 3 422869 263626 165880 -1 16520
16522 3 422901 263374 165760 -1 16519
16523 3 424033 263666 165320 -1 16512
16524 3 423997 263766 165440 -1 16523
16525 3 424005 263794 165600 -1 16524
16526 3 424141 263950 165720 -1 16525
16527 3 424273 264054 165840 -1 16526
16528 3 424417 264022 166000 -1 16527
16529 3 424445 263978 166120 -1 16528
16530 3 424549 263866 166240 -1 16529
16531 3 424629 263786 166360 -1 16530
16532 3 424773 263826 166440 -1 16531
16533 3 424901 264162 166440 -1 16532
16534 3 424977 264406 166400 -1 16533
16535 3 425085 264522 166320 -1 16534
16536 3 425185 264874 166360 -1 16535
16537 3 425278 264976 166320 -1 16536
16538 3 425488 265096 166280 -1 16537
16539 3 425614 265124 166280 -1 16538
16540 3 425656 265134 166240 -1 16539
16541 3 425624 265158 166400 -1 16540
16542 3 425628 265172 166480 -1 16541
16543 3 425582 265182 166560 -1 16542
16544 3 425595 265192 166600 -1 16543
16545 3 425443 265214 166600 -1 16544
16546 3 425698 265144 166200 -1 16540
16547 3 425722 265164 166160 -1 16546
16548 3 425789 265190 166120 -1 16547
16549 3 425831 265202 166080 -1 16548
16550 3 426009 265224 165960 -1 16549
16551 3 426049 265188 165880 -1 16550
16552 3 426063 265162 165840 -1 16551
16553 3 424913 263602 166480 -1 16532
16554 3 425057 263422 166560 -1 16553
16555 3 425193 263378 166680 -1 16554
16556 3 425425 263286 166840 -1 16555
16557 3 425521 263198 167000 -1 16556
16558 3 425681 263190 167160 -1 16557
16559 3 425765 263210 167280 -1 16558
16560 3 425809 263234 167400 -1 16559
16561 3 425797 263270 167640 -1 16560
16562 3 425865 263306 167840 -1 16561
16563 3 426017 263146 167920 -1 16562
16564 3 426161 263034 168080 -1 16563
16565 3 426345 262866 168040 -1 16564
16566 3 426433 262746 167920 -1 16565
16567 3 426821 262586 167840 -1 16566
16568 3 427397 262318 167880 -1 16567
16569 3 427645 262294 167960 -1 16568
16570 3 427913 262350 168040 -1 16569
16571 3 428049 262418 168160 -1 16570
16572 3 428101 262550 168200 -1 16571
16573 3 428401 262598 168240 -1 16572
16574 3 428501 262658 168360 -1 16573
16575 3 428585 262670 168560 -1 16574
16576 3 428661 262726 168760 -1 16575
16577 3 428597 262794 169000 -1 16576
16578 3 428609 262842 169200 -1 16577
16579 3 428437 262842 169320 -1 16578
16580 3 428385 262802 169480 -1 16579
16581 3 428293 262842 169560 -1 16580
16582 3 428241 262902 169680 -1 16581
16583 3 428217 262962 169800 -1 16582
16584 3 428149 262942 169960 -1 16583
16585 3 428005 262962 170080 -1 16584
16586 3 428005 262914 170200 -1 16585
16587 3 428049 262926 170360 -1 16586
16588 3 427965 262810 170520 -1 16587
16589 3 427793 262686 170640 -1 16588
16590 3 427765 262594 170760 -1 16589
16591 3 427721 262498 170920 -1 16590
16592 3 427813 262422 171040 -1 16591
16593 3 427861 262422 171240 -1 16592
16594 3 427925 262446 171320 -1 16593
16595 3 428001 262470 171440 -1 16594
16596 3 428149 262382 171600 -1 16595
16597 3 428225 262234 171760 -1 16596
16598 3 428305 262122 171920 -1 16597
16599 3 428453 262034 172080 -1 16598
16600 3 428557 262030 172240 -1 16599
16601 3 428737 262002 172360 -1 16600
16602 3 428937 262074 172400 -1 16601
16603 3 429613 262078 172440 -1 16602
16604 3 429069 262106 172480 -1 16603
16605 3 429145 262134 172560 -1 16604
16606 3 429293 262194 172680 -1 16605
16607 3 429381 262318 172760 -1 16606
16608 3 429332 262530 172840 -1 16607
16609 3 429328 262598 172880 -1 16608
16610 3 429268 262718 172960 -1 16609
16611 3 429192 262792 173080 -1 16610
16612 3 429124 262790 173240 -1 16611
16613 3 429060 262884 173360 -1 16612
16614 3 428924 262862 173520 -1 16613
16615 3 428876 262770 173680 -1 16614
16616 3 428780 262718 173840 -1 16615
16617 3 428742 262712 174000 -1 16616
16618 3 428746 262630 174080 -1 16617
16619 3 428800 262604 174280 -1 16618
16620 3 428840 262624 174400 -1 16619
16621 3 428786 262524 174640 -1 16620
16622 3 428740 262522 174840 -1 16621
16623 3 428660 262478 175000 -1 16622
16624 3 428638 262442 175120 -1 16623
16625 3 428596 262378 175280 -1 16624
16626 3 428746 262360 175400 -1 16625
16627 3 428906 262364 175440 -1 16626
16628 3 429096 262356 175480 -1 16627
16629 3 429254 262394 175480 -1 16628
16630 3 429364 262454 175520 -1 16629
16631 3 429296 262446 175720 -1 16630
16632 3 429240 262514 175880 -1 16631
16633 3 429232 262394 176000 -1 16632
16634 3 429262 262372 176080 -1 16633
16635 3 429316 262356 176160 -1 16634
16636 3 429496 262332 176280 -1 16635
16637 3 429624 262324 176400 -1 16636
16638 3 429890 262296 176400 -1 16637
16639 3 429952 262277 176440 -1 16638
16640 3 430174 262356 176360 -1 16639
16641 3 430120 262416 176320 -1 16640
16642 3 430126 262600 176200 -1 16641
16643 3 430148 262636 176160 -1 16642
16644 3 430240 262670 176120 -1 16643
16645 3 430222 262710 175960 -1 16644
16646 3 430228 262768 175920 -1 16645
16647 3 430228 262826 175880 -1 16646
16648 3 430336 262892 175840 -1 16647
16649 3 430014 262258 176480 -1 16639
16650 3 429992 262142 176600 -1 16649
16651 3 429982 262098 176640 -1 16650
16652 3 430020 262000 176680 -1 16651
16653 3 430058 261958 176760 -1 16652
16654 3 430128 261868 176840 -1 16653
16655 3 430132 261742 177040 -1 16654
16656 3 430154 261484 177120 -1 16655
16657 3 430186 261444 177280 -1 16656
16658 3 430250 261334 177400 -1 16657
16659 3 430084 261498 177400 -1 16658
16660 3 430022 261484 177480 -1 16659
16661 3 429962 261492 177600 -1 16660
16662 3 429966 261506 177640 -1 16661
16663 3 429984 261532 177680 -1 16662
16664 3 430024 261540 177800 -1 16663
16665 3 430080 261474 177880 -1 16664
16666 3 430044 261432 178040 -1 16665
16667 3 430038 261438 178080 -1 16666
16668 3 429994 261458 178160 -1 16667
16669 3 429978 261350 178280 -1 16668
16670 3 430024 261354 178320 -1 16669
16671 3 430058 261250 178400 -1 16670
16672 3 430136 261204 178520 -1 16671
16673 3 430228 261166 178560 -1 16672
16674 3 430324 261120 178560 -1 16673
16675 3 430348 261132 178640 -1 16674
16676 3 430414 261078 178760 -1 16675
16677 3 430476 261060 178840 -1 16676
16678 3 430508 261052 178920 -1 16677
16679 3 430364 261086 179000 -1 16678
16680 3 430280 261164 179080 -1 16679
16681 3 430284 261166 179160 -1 16680
16682 3 429864 261438 178320 -1 16670
16683 3 429826 261464 178360 -1 16682
16684 3 429802 261500 178400 -1 16683
16685 3 429736 261578 178480 -1 16684
16686 3 429612 261664 178560 -1 16685
16687 3 429478 261772 178680 -1 16686
16688 3 429430 261774 178760 -1 16687
16689 3 429400 261764 178800 -1 16688
16690 3 429834 261424 177680 -1 16663
16691 3 429734 261424 177720 -1 16690
16692 3 429722 261420 177800 -1 16691
16693 3 430328 261222 177400 -1 16658
16694 3 430526 261000 177400 -1 16693
16695 3 430624 260902 177400 -1 16694
16696 3 430650 260854 177480 -1 16695
16697 3 430784 260706 177600 -1 16696
16698 3 430878 260640 177640 -1 16697
16699 3 430910 260572 177720 -1 16698
16700 3 431076 260546 177760 -1 16699
16701 3 431182 260478 177760 -1 16700
16702 3 431268 260438 177880 -1 16701
16703 3 431334 260398 178000 -1 16702
16704 3 431364 260396 178120 -1 16703
16705 3 431422 260396 178240 -1 16704
16706 3 431434 260414 178320 -1 16705
16707 3 431474 260402 178440 -1 16706
16708 3 431468 260268 178560 -1 16707
16709 3 431438 260230 178680 -1 16708
16710 3 431502 260322 178800 -1 16709
16711 3 431494 260406 178880 -1 16710
16712 3 431480 260442 179000 -1 16711
16713 3 431468 260498 179040 -1 16712
16714 3 431492 260642 179080 -1 16713
16715 3 431554 260664 179080 -1 16714
16716 3 431656 260800 179000 -1 16715
16717 3 431680 260810 178880 -1 16716
16718 3 431564 260772 178800 -1 16717
16719 3 431340 260168 178760 -1 16709
16720 3 431276 260116 178800 -1 16719
16721 3 429006 262580 176000 -1 16633
16722 3 428914 262610 176040 -1 16721
16723 3 428712 262632 176160 -1 16722
16724 3 428564 262620 176280 -1 16723
16725 3 428484 262704 176440 -1 16724
16726 3 428438 262788 176440 -1 16725
16727 3 428332 262816 176520 -1 16726
16728 3 428286 262794 176560 -1 16727
16729 3 427980 262820 176680 -1 16728
16730 3 427862 262700 176720 -1 16729
16731 3 427906 262714 176760 -1 16730
16732 3 427926 262720 176800 -1 16731
16733 3 428410 262728 176680 -1 16728
16734 3 429704 262606 175560 -1 16630
16735 3 429798 262776 175560 -1 16734
16736 3 429840 262872 175520 -1 16735
16737 3 429852 262882 175600 -1 16736
16738 3 429820 262906 175480 -1 16736
16739 3 427865 262974 170000 -1 16585
16740 3 427792 262954 169960 -1 16739
16741 3 427724 262902 169920 -1 16740
16742 3 427634 262824 169880 -1 16741
16743 3 427410 262788 169880 -1 16742
16744 3 427288 262790 169880 -1 16743
16745 3 427216 262792 169880 -1 16744
16746 3 427112 262842 169920 -1 16745
16747 3 427042 262884 169960 -1 16746
16748 3 426808 262924 170040 -1 16747
16749 3 426706 262926 170040 -1 16748
16750 3 426532 262902 170000 -1 16749
16751 3 426460 262890 169960 -1 16750
16752 3 426436 262926 169880 -1 16751
16753 3 426322 263020 169840 -1 16752
16754 3 426292 263046 169800 -1 16753
16755 3 426192 263110 169880 -1 16754
16756 3 426040 263240 169920 -1 16755
16757 3 425796 263240 169920 -1 16756
16758 3 425814 263300 170000 -1 16757
16759 3 425808 263318 170080 -1 16758
16760 3 426324 262812 169920 -1 16751
16761 3 426190 262734 170000 -1 16760
16762 3 426094 262646 170040 -1 16761
16763 3 426013 262590 170040 -1 16762
16764 3 425891 262544 170040 -1 16763
16765 3 425787 262460 170000 -1 16764
16766 3 425595 262390 170000 -1 16765
16767 3 425541 262398 169960 -1 16766
16768 3 425559 262370 169920 -1 16767
16769 3 428141 262318 168200 -1 16571
16770 3 428137 262286 168280 -1 16769
16771 3 428120 262210 168360 -1 16770
16772 3 428048 262160 168400 -1 16771
16773 3 428006 262158 168520 -1 16772
16774 3 427986 262166 168560 -1 16773
16775 3 427956 262184 168680 -1 16774
16776 3 427920 262078 168840 -1 16775
16777 3 427904 262052 168880 -1 16776
16778 3 427886 262016 168920 -1 16777
16779 3 426065 263042 168240 -1 16564
16780 3 426053 262958 168360 -1 16779
16781 3 426002 262788 168400 -1 16780
16782 3 426028 262600 168480 -1 16781
16783 3 426096 262526 168520 -1 16782
16784 3 426176 262416 168560 -1 16783
16785 3 424529 263874 166440 -1 16532
16786 3 424493 263902 166480 -1 16785
16787 3 424853 262962 163440 -1 16498
16788 3 424873 262934 163400 -1 16787
16789 3 423769 263406 163160 -1 16496
16790 3 423637 263346 163200 -1 16789
16791 3 423533 263370 163280 -1 16790
16792 3 423245 263326 163360 -1 16791
16793 3 422973 263294 163360 -1 16792
16794 3 422873 263278 163440 -1 16793
16795 3 422681 263298 163560 -1 16794
16796 3 422541 263262 163640 -1 16795
16797 3 422325 263270 163760 -1 16796
16798 3 422041 263202 163840 -1 16797
16799 3 421909 263234 163880 -1 16798
16800 3 421801 263298 163960 -1 16799
16801 3 421621 263302 164040 -1 16800
16802 3 421449 263374 164120 -1 16801
16803 3 421269 263458 164160 -1 16802
16804 3 420997 263422 164200 -1 16803
16805 3 420609 263594 164240 -1 16804
16806 3 420525 263802 164280 -1 16805
16807 3 420461 264030 164400 -1 16806
16808 3 420297 264338 164480 -1 16807
16809 3 420259 264496 164520 -1 16808
16810 3 420333 264334 164560 -1 16809
16811 3 420293 264390 164640 -1 16810
16812 3 420221 264654 164560 -1 16809
16813 3 419993 264966 164600 -1 16812
16814 3 419573 265030 164640 -1 16813
16815 3 419337 264978 164640 -1 16814
16816 3 419241 264974 164560 -1 16815
16817 3 419141 264954 164480 -1 16816
16818 3 419136 264960 164440 -1 16817
16819 3 419088 265010 164400 -1 16818
16820 3 418986 265086 164440 -1 16819
16821 3 418992 265104 164480 -1 16820
16822 3 418976 265152 164560 -1 16821
16823 3 418860 265184 164640 -1 16822
16824 3 418794 265168 164680 -1 16823
16825 3 418712 265166 164720 -1 16824
16826 3 418508 265190 164800 -1 16825
16827 3 418266 265296 164880 -1 16826
16828 3 418134 265320 164880 -1 16827
16829 3 418026 265252 164920 -1 16828
16830 3 418020 265226 165000 -1 16829
16831 3 417816 265244 164920 -1 16829
16832 3 417510 265238 164920 -1 16831
16833 3 417486 265226 165000 -1 16832
16834 3 417396 265302 164920 -1 16832
16835 3 417338 265420 164880 -1 16834
16836 3 417182 265552 164840 -1 16835
16837 3 417125 265606 164800 -1 16836
16838 3 417025 265626 164720 -1 16837
16839 3 416955 265728 164680 -1 16838
16840 3 416947 265730 164640 -1 16839
16841 3 416992 265706 164560 -1 16840
16842 3 416966 265596 164440 -1 16841
16843 3 416982 265584 164360 -1 16842
16844 3 416871 265488 164320 -1 16843
16845 3 416843 265424 164280 -1 16844
16846 3 416747 265308 164280 -1 16845
16847 3 416773 265234 164200 -1 16846
16848 3 416759 265720 164680 -1 16839
16849 3 416631 265720 164640 -1 16848
16850 3 416471 265762 164640 -1 16849
16851 3 416315 265768 164640 -1 16850
16852 3 416263 265846 164600 -1 16851
16853 3 416241 265868 164560 -1 16852
16854 3 416077 266010 164520 -1 16853
16855 3 416069 266000 164480 -1 16854
16856 3 416031 266014 164400 -1 16855
16857 3 415895 265942 164280 -1 16856
16858 3 415857 265900 164120 -1 16857
16859 3 416207 265710 164720 -1 16851
16860 3 416222 265718 164760 -1 16859
16861 3 416218 265754 164800 -1 16860
16862 3 416228 265784 164840 -1 16861
16863 3 416144 265866 164840 -1 16862
16864 3 416032 265894 164800 -1 16863
16865 3 415910 265910 164800 -1 16864
16866 3 415908 265914 164760 -1 16865
16867 3 415900 265928 164720 -1 16866
16868 3 416222 265874 164960 -1 16863
16869 3 416229 265878 165000 -1 16868
16870 3 416235 265904 165120 -1 16869
16871 3 416218 265912 165160 -1 16870
16872 3 416198 265936 165360 -1 16871
16873 3 416086 265910 165480 -1 16872
16874 3 416034 265866 165600 -1 16873
16875 3 415876 265914 165680 -1 16874
16876 3 415710 265972 165720 -1 16875
16877 3 415458 266038 165680 -1 16876
16878 3 415252 266048 165720 -1 16877
16879 3 415164 265992 165800 -1 16878
16880 3 414954 265920 165920 -1 16879
16881 3 414804 265974 165920 -1 16880
16882 3 414666 266016 165920 -1 16881
16883 3 414534 266016 165920 -1 16882
16884 3 414364 265986 165880 -1 16883
16885 3 414210 266036 165800 -1 16884
16886 3 414058 265934 165720 -1 16885
16887 3 414042 265858 165680 -1 16886
16888 3 413994 265752 165560 -1 16887
16889 3 414002 265726 165480 -1 16888
16890 3 413920 265672 165360 -1 16889
16891 3 413846 265486 165320 -1 16890
16892 3 413856 265374 165280 -1 16891
16893 3 413866 265360 165240 -1 16892
16894 3 413898 265268 165280 -1 16893
16895 3 413944 265134 165240 -1 16894
16896 3 413954 265046 165160 -1 16895
16897 3 413938 265022 165120 -1 16896
16898 3 413896 265024 165080 -1 16897
16899 3 420365 263354 164280 -1 16805
16900 3 420249 263334 164320 -1 16899
16901 3 420133 263266 164360 -1 16900
16902 3 420037 263190 164400 -1 16901
16903 3 419933 263058 164480 -1 16902
16904 3 419953 263018 164560 -1 16903
16905 3 419821 262898 164680 -1 16904
16906 3 419828 262908 164720 -1 16905
16907 3 419750 262846 164800 -1 16906
16908 3 419624 262722 164840 -1 16907
16909 3 419538 262686 164880 -1 16908
16910 3 419518 262702 164920 -1 16909
16911 3 419374 262770 165000 -1 16910
16912 3 419368 262790 165040 -1 16911
16913 3 419350 262848 165120 -1 16912
16914 3 419296 262848 165160 -1 16913
16915 3 419240 262840 165200 -1 16914
16916 3 419158 262842 165240 -1 16915
16917 3 419194 262880 165280 -1 16916
16918 3 420305 263382 164360 -1 16900
16919 3 420301 263386 164400 -1 16918
16920 3 423589 263218 163160 -1 16790
16921 3 423569 263170 163080 -1 16920
16922 3 423610 263094 163080 -1 16921
16923 3 423740 263006 163080 -1 16922
16924 3 423910 262984 163000 -1 16923
16925 3 423964 262982 162960 -1 16924
16926 3 423994 262956 162920 -1 16925
16927 3 424164 262888 162880 -1 16926
16928 3 425305 264586 161560 -1 16461
16929 3 424982 264764 161520 -1 16928
16930 3 424894 264876 161440 -1 16929
16931 3 424806 264978 161360 -1 16930
16932 3 424726 265032 161320 -1 16931
16933 3 424728 265180 161280 -1 16932
16934 3 424814 265202 161240 -1 16933
16935 3 424956 265244 161200 -1 16934
16936 3 425118 265262 161160 -1 16935
16937 3 425392 265230 161120 -1 16936
16938 3 426429 266070 160360 -1 16379
16939 3 426537 266086 160320 -1 16938
16940 3 425071 267246 158800 -1 16353
16941 3 424971 267354 158840 -1 16940
16942 3 424931 267390 158880 -1 16941
16943 3 424884 267388 158920 -1 16942
16944 3 424838 267414 158960 -1 16943
16945 3 424764 267472 159040 -1 16944
16946 3 424662 267524 159120 -1 16945
16947 3 424648 267546 159160 -1 16946
16948 3 424604 267616 159240 -1 16947
16949 3 424586 267672 159360 -1 16948
16950 3 424588 267750 159480 -1 16949
16951 3 424516 267778 159560 -1 16950
16952 3 424458 267732 159640 -1 16951
16953 3 424438 267658 159680 -1 16952
16954 3 424272 267814 159640 -1 16953
16955 3 424292 267976 159640 -1 16954
16956 3 424310 267962 159680 -1 16955
16957 3 424328 267968 159720 -1 16956
16958 3 424927 266702 158280 -1 16349
16959 3 424763 266662 158360 -1 16958
16960 3 424603 266690 158400 -1 16959
16961 3 424479 266694 158440 -1 16960
16962 3 424450 266700 158480 -1 16961
16963 3 424340 266802 158520 -1 16962
16964 3 424176 266816 158440 -1 16963
16965 3 424078 266840 158400 -1 16964
16966 3 424060 266820 158360 -1 16965
16967 3 424052 266792 158320 -1 16966
16968 3 423992 266810 158280 -1 16967
16969 3 423986 266812 158240 -1 16968
16970 3 423962 266840 158200 -1 16969
16971 3 423956 266802 158160 -1 16970
16972 3 423950 266824 158120 -1 16971
16973 3 423928 266822 158080 -1 16972
16974 3 425143 266510 156720 -1 15766
16975 3 424895 266486 156560 -1 16974
16976 3 424635 266422 156480 -1 16975
16977 3 424479 266478 156360 -1 16976
16978 3 424347 266498 156240 -1 16977
16979 3 424315 266486 156120 -1 16978
16980 3 424231 266534 156000 -1 16979
16981 3 423979 266514 155920 -1 16980
16982 3 423879 266478 155760 -1 16981
16983 3 423787 266434 155680 -1 16982
16984 3 423707 266362 155560 -1 16983
16985 3 423583 266374 155480 -1 16984
16986 3 423623 266410 155360 -1 16985
16987 3 423639 266422 155200 -1 16986
16988 3 423647 266466 155080 -1 16987
16989 3 423607 266558 155000 -1 16988
16990 3 423615 266598 154880 -1 16989
16991 3 423551 266638 154760 -1 16990
16992 3 423455 266650 154680 -1 16991
16993 3 423463 266746 154600 -1 16992
16994 3 423523 266806 154440 -1 16993
16995 3 423375 266766 154400 -1 16994
16996 3 423387 266798 154280 -1 16995
16997 3 423371 266802 154200 -1 16996
16998 3 423371 266806 154080 -1 16997
16999 3 423355 266806 153960 -1 16998
17000 3 423343 266810 153840 -1 16999
17001 3 423371 266786 153760 -1 17000
17002 3 423411 266662 153640 -1 17001
17003 3 423539 266538 153520 -1 17002
17004 3 423491 266514 153400 -1 17003
17005 3 423371 266510 153320 -1 17004
17006 3 423079 266942 153360 -1 17005
17007 3 422917 267052 153360 -1 17006
17008 3 422883 267130 153400 -1 17007
17009 3 422853 267174 153440 -1 17008
17010 3 422821 267212 153520 -1 17009
17011 3 422737 267286 153600 -1 17010
17012 3 422705 267332 153680 -1 17011
17013 3 422681 267446 153800 -1 17012
17014 3 422611 267494 153840 -1 17013
17015 3 422495 267508 153920 -1 17014
17016 3 422507 267518 153960 -1 17015
17017 3 422489 267538 154000 -1 17016
17018 3 422481 267566 154040 -1 17017
17019 3 422453 267660 154080 -1 17018
17020 3 422447 267740 154120 -1 17019
17021 3 422457 267786 154200 -1 17020
17022 3 422367 267930 154240 -1 17021
17023 3 422361 267922 154320 -1 17022
17024 3 422353 267926 154360 -1 17023
17025 3 422351 267944 154440 -1 17024
17026 3 422775 267300 153400 -1 17009
17027 3 422773 267282 153320 -1 17026
17028 3 422783 267266 153280 -1 17027
17029 3 422799 267222 153240 -1 17028
17030 3 423315 266494 153240 -1 17005
17031 3 423291 266390 153080 -1 17030
17032 3 422835 266138 153120 -1 17031
17033 3 422711 266162 153160 -1 17032
17034 3 422627 266182 153200 -1 17033
17035 3 422489 266210 153280 -1 17034
17036 3 422389 266276 153360 -1 17035
17037 3 422311 266292 153480 -1 17036
17038 3 422205 266348 153560 -1 17037
17039 3 422241 266062 153600 -1 17038
17040 3 422275 265980 153640 -1 17039
17041 3 422357 265936 153680 -1 17040
17042 3 422387 265880 153720 -1 17041
17043 3 422433 265840 153840 -1 17042
17044 3 422413 265638 153840 -1 17043
17045 3 422393 265460 153840 -1 17044
17046 3 422267 265306 153920 -1 17045
17047 3 422151 265158 154000 -1 17046
17048 3 422183 265116 154040 -1 17047
17049 3 422245 265026 154080 -1 17048
17050 3 422263 264916 154120 -1 17049
17051 3 422005 264918 154120 -1 17050
17052 3 421813 264746 154160 -1 17051
17053 3 421777 264660 154200 -1 17052
17054 3 421581 264530 154320 -1 17053
17055 3 421525 264468 154360 -1 17054
17056 3 421493 264424 154440 -1 17055
17057 3 421515 264462 154480 -1 17056
17058 3 421507 264456 154520 -1 17057
17059 3 422359 264870 154160 -1 17050
17060 3 422421 264848 154200 -1 17059
17061 3 422469 264894 154240 -1 17060
17062 3 422549 264906 154320 -1 17061
17063 3 422617 264828 154440 -1 17062
17064 3 422687 264814 154560 -1 17063
17065 3 422811 264790 154600 -1 17064
17066 3 422891 264786 154600 -1 17065
17067 3 422911 264728 154560 -1 17066
17068 3 422947 264664 154480 -1 17067
17069 3 422995 264668 154360 -1 17068
17070 3 423085 264664 154280 -1 17069
17071 3 423129 264614 154200 -1 17070
17072 3 423157 264592 154160 -1 17071
17073 3 423245 264530 154120 -1 17072
17074 3 423333 264482 154120 -1 17073
17075 3 423365 264402 154120 -1 17074
17076 3 423385 264352 154080 -1 17075
17077 3 423439 264304 154040 -1 17076
17078 3 423571 264262 153960 -1 17077
17079 3 423697 264216 153880 -1 17078
17080 3 423791 264176 153880 -1 17079
17081 3 424041 264104 153880 -1 17080
17082 3 423167 264706 154360 -1 17070
17083 3 423223 264724 154320 -1 17082
17084 3 423259 264732 154280 -1 17083
17085 3 423341 264712 154240 -1 17084
17086 3 423357 264726 154160 -1 17085
17087 3 423297 264726 154120 -1 17086
17088 3 423313 264686 154040 -1 17087
17089 3 423383 264752 153920 -1 17088
17090 3 423561 264806 153840 -1 17089
17091 3 423591 264768 153720 -1 17090
17092 3 423735 264768 153640 -1 17091
17093 3 424021 264692 153600 -1 17092
17094 3 424059 264612 153560 -1 17093
17095 3 424189 264580 153480 -1 17094
17096 3 424211 264472 153360 -1 17095
17097 3 424301 264308 153240 -1 17096
17098 3 424319 264198 153120 -1 17097
17099 3 424355 264192 153000 -1 17098
17100 3 424395 264232 152960 -1 17099
17101 3 424505 264240 152880 -1 17100
17102 3 424539 264264 152800 -1 17101
17103 3 424571 264260 152720 -1 17102
17104 3 424541 264188 152600 -1 17103
17105 3 424533 264030 152520 -1 17104
17106 3 424503 263884 152480 -1 17105
17107 3 424485 263898 152440 -1 17106
17108 3 423567 264752 154360 -1 17085
17109 3 423595 264784 154400 -1 17108
17110 3 422151 266426 153560 -1 17038
17111 3 422099 266486 153600 -1 17110
17112 3 422013 266564 153680 -1 17111
17113 3 421939 266722 153760 -1 17112
17114 3 421891 266718 153840 -1 17113
17115 3 421797 266674 154000 -1 17114
17116 3 421811 266644 154160 -1 17115
17117 3 421867 266572 154280 -1 17116
17118 3 421887 266580 154360 -1 17117
17119 3 421855 266576 154480 -1 17118
17120 3 421809 266412 154600 -1 17119
17121 3 421681 266370 154720 -1 17120
17122 3 421635 266356 154760 -1 17121
17123 3 421443 266440 154800 -1 17122
17124 3 421409 266452 154840 -1 17123
17125 3 421411 266420 154920 -1 17124
17126 3 421109 266488 154840 -1 17124
17127 3 421089 266528 154880 -1 17126
17128 3 421069 266476 154960 -1 17127
17129 3 421029 266344 154960 -1 17128
17130 3 420885 266218 155000 -1 17129
17131 3 420725 266168 155040 -1 17130
17132 3 420669 266166 155160 -1 17131
17133 3 420621 266174 155280 -1 17132
17134 3 420567 266188 155320 -1 17133
17135 3 420487 266244 155320 -1 17134
17136 3 420373 266284 155280 -1 17135
17137 3 420321 266274 155200 -1 17136
17138 3 420369 266256 155160 -1 17137
17139 3 420355 266198 155040 -1 17138
17140 3 421027 266730 154880 -1 17127
17141 3 420987 266898 154920 -1 17140
17142 3 420935 267094 154960 -1 17141
17143 3 420907 267294 155000 -1 17142
17144 3 420929 267486 155000 -1 17143
17145 3 421009 267606 155000 -1 17144
17146 3 421105 267744 154960 -1 17145
17147 3 421187 267836 154920 -1 17146
17148 3 421125 267858 154840 -1 17147
17149 3 421015 268012 154720 -1 17148
17150 3 420861 268088 154680 -1 17149
17151 3 420759 268126 154680 -1 17150
17152 3 420631 268200 154680 -1 17151
17153 3 420569 268290 154680 -1 17152
17154 3 420595 268454 154680 -1 17153
17155 3 420607 268460 154640 -1 17154
17156 3 420657 268468 154600 -1 17155
17157 3 420701 268508 154480 -1 17156
17158 3 421839 266874 153800 -1 17113
17159 3 423323 266254 152960 -1 17031
17160 3 423207 266046 152840 -1 17159
17161 3 423163 265878 152720 -1 17160
17162 3 423123 265770 152560 -1 17161
17163 3 423031 265622 152480 -1 17162
17164 3 422823 265146 152320 -1 17163
17165 3 422603 264650 152280 -1 17164
17166 3 422319 264262 152200 -1 17165
17167 3 422187 263978 152080 -1 17166
17168 3 422091 263574 152040 -1 17167
17169 3 422019 263438 151960 -1 17168
17170 3 421939 263290 151840 -1 17169
17171 3 421903 263134 151720 -1 17170
17172 3 421819 263098 151600 -1 17171
17173 3 421879 262946 151440 -1 17172
17174 3 421823 262650 151280 -1 17173
17175 3 421823 262470 151240 -1 17174
17176 3 421915 262482 151120 -1 17175
17177 3 421915 262710 151120 -1 17176
17178 3 421863 262782 151040 -1 17177
17179 3 421741 262826 150960 -1 17178
17180 3 421547 262950 150960 -1 17179
17181 3 421663 262890 150920 -1 17179
17182 3 421521 262986 150880 -1 17181
17183 3 421473 263042 150840 -1 17182
17184 3 422051 262318 151000 -1 17176
17185 3 422171 261998 150960 -1 17184
17186 3 422251 261686 150920 -1 17185
17187 3 422207 261634 150840 -1 17186
17188 3 422199 261534 150880 -1 17187
17189 3 422147 261478 150960 -1 17188
17190 3 422142 261417 151040 -1 17189
17191 3 422147 261602 151040 -1 17190
17192 3 422131 261630 151120 -1 17191
17193 3 422139 261386 151080 -1 17190
17194 3 422035 261030 151120 -1 17193
17195 3 421931 260850 151240 -1 17194
17196 3 421919 260802 151400 -1 17195
17197 3 421887 260886 151520 -1 17196
17198 3 421831 260934 151600 -1 17197
17199 3 421923 260134 151360 -1 17196
17200 3 421871 259814 151400 -1 17199
17201 3 421903 259574 151440 -1 17200
17202 3 421867 259170 151480 -1 17201
17203 3 421851 258998 151560 -1 17202
17204 3 421607 258918 151640 -1 17203
17205 3 421539 258870 151720 -1 17204
17206 3 421511 258814 151840 -1 17205
17207 3 421347 258774 151960 -1 17206
17208 3 421359 258714 152080 -1 17207
17209 3 421411 258634 152200 -1 17208
17210 3 421399 258518 152360 -1 17209
17211 3 421311 258622 152440 -1 17210
17212 3 421147 258746 152520 -1 17211
17213 3 420931 258774 152600 -1 17212
17214 3 420839 258798 152680 -1 17213
17215 3 420775 258838 152760 -1 17214
17216 3 420659 258906 152800 -1 17215
17217 3 420645 258964 152880 -1 17216
17218 3 420557 259028 153000 -1 17217
17219 3 420175 259192 153040 -1 17218
17220 3 420147 259232 153040 -1 17219
17221 3 420035 259322 153080 -1 17220
17222 3 420007 259386 153080 -1 17221
17223 3 420053 259416 153040 -1 17222
17224 3 420153 259508 153000 -1 17223
17225 3 420341 259682 152960 -1 17224
17226 3 420399 259742 152920 -1 17225
17227 3 420715 258626 152720 -1 17214
17228 3 420663 258454 152720 -1 17227
17229 3 420671 258338 152680 -1 17228
17230 3 420675 258178 152640 -1 17229
17231 3 421491 258118 152320 -1 17210
17232 3 421599 257926 152280 -1 17231
17233 3 421691 257766 152240 -1 17232
17234 3 421747 257662 152200 -1 17233
17235 3 421751 257530 152160 -1 17234
17236 3 421875 257446 152120 -1 17235
17237 3 421899 257342 152040 -1 17236
17238 3 421895 257334 152000 -1 17237
17239 3 422335 261730 150760 -1 17187
17240 3 422403 261826 150680 -1 17239
17241 3 422433 261836 150640 -1 17240
17242 3 422457 261874 150560 -1 17241
17243 3 422505 261875 150480 -1 17242
17244 3 422529 261876 150440 -1 17243
17245 3 422531 261898 150400 -1 17244
17246 3 422527 261902 150280 -1 17245
17247 3 422529 261848 150160 -1 17246
17248 3 422515 261810 150120 -1 17247
17249 3 422443 261808 150080 -1 17248
17250 3 422325 261738 150000 -1 17249
17251 3 422141 261710 149920 -1 17250
17252 3 422003 261708 149920 -1 17251
17253 3 421915 261672 149880 -1 17252
17254 3 421837 261662 149840 -1 17253
17255 3 421725 261530 149720 -1 17254
17256 3 421525 261192 149600 -1 17255
17257 3 421391 261126 149520 -1 17256
17258 3 421399 261076 149400 -1 17257
17259 3 421439 261034 149280 -1 17258
17260 3 421477 261008 149160 -1 17259
17261 3 421583 260988 149120 -1 17260
17262 3 421667 260928 149080 -1 17261
17263 3 421831 260858 149080 -1 17262
17264 3 421935 260772 149080 -1 17263
17265 3 422091 260622 149040 -1 17264
17266 3 422117 260596 149000 -1 17265
17267 3 422119 260500 148920 -1 17266
17268 3 422125 260500 148880 -1 17267
17269 3 422185 260498 148800 -1 17268
17270 3 422333 260502 148680 -1 17269
17271 3 422531 260488 148680 -1 17270
17272 3 422529 260484 148720 -1 17271
17273 3 422563 261766 150680 -1 17241
17274 3 422775 261678 150680 -1 17273
17275 3 422865 261684 150640 -1 17274
17276 3 422975 261664 150600 -1 17275
17277 3 423085 261644 150560 -1 17276
17278 3 423239 261628 150480 -1 17277
17279 3 423365 261588 150440 -1 17278
17280 3 423475 261510 150360 -1 17279
17281 3 423479 261532 150240 -1 17280
17282 3 423557 261472 150440 -1 17279
17283 3 423635 261478 150400 -1 17282
17284 3 423865 261652 150400 -1 17283
17285 3 423981 261736 150400 -1 17284
17286 3 424047 261792 150360 -1 17285
17287 3 424105 261816 150320 -1 17286
17288 3 424153 261918 150280 -1 17287
17289 3 424301 261998 150200 -1 17288
17290 3 424337 262048 150080 -1 17289
17291 3 424327 262070 150080 -1 17290
17292 3 424275 262120 150000 -1 17291
17293 3 424201 262172 149920 -1 17292
17294 3 422871 265310 152280 -1 17164
17295 3 422867 265306 152200 -1 17294
17296 3 422887 265222 152120 -1 17295
17297 3 422887 265158 152040 -1 17296
17298 3 430627 262950 155600 -1 764
17299 3 430891 262390 155600 -1 17298
17300 3 430923 262374 155480 -1 17299
17301 3 430939 262366 155400 -1 17300
17302 3 430939 262366 155320 -1 17301
17303 3 430661 267138 153000 -1 746
17304 3 430641 267210 152840 -1 17303
17305 3 430309 267654 152680 -1 17304
17306 3 430165 267806 152560 -1 17305
17307 3 429839 268294 152440 -1 17306
17308 3 429515 268506 152360 -1 17307
17309 3 429315 268662 152240 -1 17308
17310 3 428989 268938 152160 -1 17309
17311 3 428757 269018 152080 -1 17310
17312 3 427725 269370 152080 -1 17311
17313 3 427497 269774 152080 -1 17312
17314 3 427297 270014 152200 -1 17313
17315 3 427115 270366 152320 -1 17314
17316 3 426695 270650 152440 -1 17315
17317 3 426345 270922 152520 -1 17316
17318 3 426101 271142 152640 -1 17317
17319 3 425799 271450 152720 -1 17318
17320 3 425647 271550 152800 -1 17319
17321 3 425227 271766 152920 -1 17320
17322 3 424973 271958 153000 -1 17321
17323 3 424757 272130 153160 -1 17322
17324 3 424653 272354 153280 -1 17323
17325 3 424653 272566 153400 -1 17324
17326 3 424481 272822 153600 -1 17325
17327 3 424023 273278 153800 -1 17326
17328 3 423891 273666 153920 -1 17327
17329 3 423711 273790 154040 -1 17328
17330 3 423473 274002 154160 -1 17329
17331 3 423169 274194 154320 -1 17330
17332 3 422981 274522 154320 -1 17331
17333 3 423033 274570 154400 -1 17332
17334 3 422921 274650 154680 -1 17333
17335 3 422797 274726 154920 -1 17334
17336 3 422698 274867 155080 -1 17335
17337 3 422673 274902 155120 -1 17336
17338 3 422677 274914 155320 -1 17337
17339 3 422621 275222 155800 -1 17338
17340 3 422529 275342 156120 -1 17339
17341 3 422425 275622 156640 -1 17340
17342 3 422237 276106 156880 -1 17341
17343 3 422031 276630 157000 -1 17342
17344 3 421951 276830 157040 -1 17343
17345 3 421739 277946 157040 -1 17344
17346 3 421543 278398 157240 -1 17345
17347 3 421521 278482 157440 -1 17346
17348 3 421433 279010 157680 -1 17347
17349 3 421353 279234 157800 -1 17348
17350 3 421297 279482 158000 -1 17349
17351 3 421233 279626 158200 -1 17350
17352 3 421185 279786 158360 -1 17351
17353 3 421057 279962 158640 -1 17352
17354 3 420873 280178 158840 -1 17353
17355 3 420729 280218 159000 -1 17354
17356 3 420825 280234 159200 -1 17355
17357 3 420593 280226 159480 -1 17356
17358 3 420521 280226 159720 -1 17357
17359 3 420361 280002 160000 -1 17358
17360 3 420249 279922 160280 -1 17359
17361 3 420081 279914 160600 -1 17360
17362 3 419957 279950 160800 -1 17361
17363 3 419985 280050 161120 -1 17362
17364 3 419989 280074 161200 -1 17363
17365 3 419897 280070 161320 -1 17364
17366 3 419753 280038 161520 -1 17365
17367 3 419733 280026 161640 -1 17366
17368 3 419661 280094 161760 -1 17367
17369 3 419637 280166 161880 -1 17368
17370 3 419545 280206 162000 -1 17369
17371 3 419497 280254 162080 -1 17370
17372 3 419405 280290 162200 -1 17371
17373 3 419355 280346 162280 -1 17372
17374 3 419521 280622 162280 -1 17373
17375 3 419525 280850 162320 -1 17374
17376 3 419305 280402 162360 -1 17373
17377 3 419209 280434 162480 -1 17376
17378 3 419021 280502 162600 -1 17377
17379 3 419133 280486 162640 -1 17378
17380 3 419137 280482 162760 -1 17379
17381 3 419149 280454 162840 -1 17380
17382 3 419140 280322 162960 -1 17381
17383 3 419160 280244 163080 -1 17382
17384 3 419172 280244 163120 -1 17383
17385 3 419286 280378 163080 -1 17383
17386 3 419278 280366 163200 -1 17385
17387 3 418685 280738 162680 -1 17378
17388 3 418421 280842 162720 -1 17387
17389 3 418089 280870 162800 -1 17388
17390 3 417917 280870 162960 -1 17389
17391 3 417669 280906 163080 -1 17390
17392 3 417573 280890 163240 -1 17391
17393 3 417477 280814 163320 -1 17392
17394 3 417421 280798 163440 -1 17393
17395 3 417317 280798 163600 -1 17394
17396 3 417185 280870 163720 -1 17395
17397 3 417053 280966 163840 -1 17396
17398 3 416977 281002 163960 -1 17397
17399 3 416905 280998 164120 -1 17398
17400 3 416849 281058 164240 -1 17399
17401 3 416605 281186 164360 -1 17400
17402 3 416373 281286 164560 -1 17401
17403 3 416273 281290 164720 -1 17402
17404 3 416145 281190 164840 -1 17403
17405 3 416097 281142 164960 -1 17404
17406 3 416065 281086 165080 -1 17405
17407 3 416029 281022 165120 -1 17406
17408 3 415929 280954 165280 -1 17407
17409 3 415825 280914 165400 -1 17408
17410 3 415657 280882 165560 -1 17409
17411 3 415433 280934 165720 -1 17410
17412 3 415213 280986 165840 -1 17411
17413 3 415105 281030 165960 -1 17412
17414 3 414953 280978 166080 -1 17413
17415 3 414905 280934 166200 -1 17414
17416 3 414513 280646 166240 -1 17415
17417 3 414833 280910 166280 -1 17416
17418 3 414881 281086 166440 -1 17417
17419 3 414857 281198 166600 -1 17418
17420 3 414869 281350 166800 -1 17419
17421 3 414869 281510 166880 -1 17420
17422 3 414857 281678 167000 -1 17421
17423 3 414801 281834 167160 -1 17422
17424 3 414669 282042 167320 -1 17423
17425 3 414389 282162 167400 -1 17424
17426 3 414357 282166 167520 -1 17425
17427 3 414137 282234 167600 -1 17426
17428 3 414173 282298 167640 -1 17427
17429 3 414161 282406 167760 -1 17428
17430 3 414205 282406 167920 -1 17429
17431 3 414361 282378 168080 -1 17430
17432 3 414633 282426 168240 -1 17431
17433 3 414601 282454 168480 -1 17432
17434 3 414661 282482 168640 -1 17433
17435 3 414717 282494 168800 -1 17434
17436 3 414705 282462 168840 -1 17435
17437 3 414694 282468 168880 -1 17436
17438 3 414700 282490 169000 -1 17437
17439 3 414692 282479 169080 -1 17438
17440 3 414688 282474 169120 -1 17439
17441 3 414736 282474 169160 -1 17440
17442 3 414882 282458 169360 -1 17441
17443 3 414959 282456 169440 -1 17442
17444 3 414989 282454 169480 -1 17443
17445 3 414925 282398 169560 -1 17444
17446 3 414847 282362 169680 -1 17445
17447 3 414963 282416 169760 -1 17446
17448 3 415073 282470 169840 -1 17447
17449 3 415141 282500 169920 -1 17448
17450 3 415133 282450 170080 -1 17449
17451 3 415121 282414 170200 -1 17450
17452 3 415097 282362 170360 -1 17451
17453 3 415031 282264 170480 -1 17452
17454 3 414949 282168 170600 -1 17453
17455 3 414865 282022 170640 -1 17454
17456 3 414907 282008 170680 -1 17455
17457 3 414867 282002 170720 -1 17456
17458 3 414817 281968 170760 -1 17457
17459 3 414755 281852 170880 -1 17458
17460 3 414639 281766 171040 -1 17459
17461 3 414491 281766 171160 -1 17460
17462 3 414433 281714 171280 -1 17461
17463 3 414441 281686 171360 -1 17462
17464 3 414375 281638 171520 -1 17463
17465 3 414319 281500 171680 -1 17464
17466 3 414229 281358 171800 -1 17465
17467 3 414163 281138 171920 -1 17466
17468 3 414133 280912 172080 -1 17467
17469 3 414085 280682 172200 -1 17468
17470 3 413849 280452 172200 -1 17469
17471 3 413640 280328 172320 -1 17470
17472 3 413650 280370 172440 -1 17471
17473 3 413654 280384 172480 -1 17472
17474 3 413628 280382 172600 -1 17473
17475 3 413510 280366 172800 -1 17474
17476 3 413476 280366 172960 -1 17475
17477 3 413551 280342 173040 -1 17476
17478 3 413630 280322 173120 -1 17477
17479 3 413572 280222 173280 -1 17478
17480 3 413550 280128 173440 -1 17479
17481 3 413506 280034 173480 -1 17480
17482 3 413468 279940 173600 -1 17481
17483 3 413494 279896 173600 -1 17482
17484 3 413446 279904 173680 -1 17483
17485 3 413318 279792 173800 -1 17484
17486 3 413286 279788 173880 -1 17485
17487 3 413198 279758 174000 -1 17486
17488 3 413168 279748 174040 -1 17487
17489 3 413124 279704 174240 -1 17488
17490 3 413074 279686 174440 -1 17489
17491 3 413026 279642 174600 -1 17490
17492 3 412892 279436 174760 -1 17491
17493 3 412888 279422 174800 -1 17492
17494 3 412902 279412 174880 -1 17493
17495 3 412860 279414 174960 -1 17494
17496 3 412800 279410 175000 -1 17495
17497 3 412724 279368 175120 -1 17496
17498 3 412741 279328 175200 -1 17497
17499 3 412762 279300 175320 -1 17498
17500 3 412683 279238 175400 -1 17499
17501 3 412601 279202 175440 -1 17500
17502 3 412525 279184 175560 -1 17501
17503 3 412459 279116 175680 -1 17502
17504 3 412359 279120 175840 -1 17503
17505 3 412333 279084 175960 -1 17504
17506 3 412233 279036 176080 -1 17505
17507 3 412195 278966 176200 -1 17506
17508 3 412255 278864 176320 -1 17507
17509 3 412247 278774 176440 -1 17508
17510 3 412241 278684 176560 -1 17509
17511 3 412255 278638 176680 -1 17510
17512 3 412195 278624 176800 -1 17511
17513 3 412127 278574 176840 -1 17512
17514 3 412121 278514 176960 -1 17513
17515 3 412107 278408 177120 -1 17514
17516 3 412029 278414 177320 -1 17515
17517 3 411925 278384 177480 -1 17516
17518 3 411811 278306 177680 -1 17517
17519 3 411763 278292 177800 -1 17518
17520 3 411741 278252 177920 -1 17519
17521 3 411779 278138 178040 -1 17520
17522 3 411775 278036 178200 -1 17521
17523 3 411761 277910 178240 -1 17522
17524 3 411723 277828 178320 -1 17523
17525 3 411689 277738 178400 -1 17524
17526 3 411661 277656 178520 -1 17525
17527 3 411667 277592 178600 -1 17526
17528 3 411695 277474 178720 -1 17527
17529 3 411659 277404 178800 -1 17528
17530 3 411635 277272 178880 -1 17529
17531 3 411457 277180 178880 -1 17530
17532 3 411291 277094 178880 -1 17531
17533 3 410925 277014 179000 -1 17532
17534 3 410953 277014 179120 -1 17533
17535 3 411061 276976 179200 -1 17534
17536 3 411103 276936 179280 -1 17535
17537 3 411101 276936 179400 -1 17536
17538 3 411167 276904 179680 -1 17537
17539 3 411223 276886 179720 -1 17538
17540 3 411227 276884 179760 -1 17539
17541 3 411351 276776 179840 -1 17540
17542 3 411223 276852 179880 -1 17541
17543 3 411307 276852 180000 -1 17542
17544 3 411307 276928 180120 -1 17543
17545 3 411447 276804 180160 -1 17544
17546 3 411475 276716 180320 -1 17545
17547 3 411535 276640 180440 -1 17546
17548 3 411499 276608 180480 -1 17547
17549 3 411487 276608 180520 -1 17548
17550 3 411467 276600 180560 -1 17549
17551 3 411427 276592 180600 -1 17550
17552 3 411059 276064 179760 -1 17540
17553 3 411251 275632 179760 -1 17552
17554 3 411269 275600 179800 -1 17553
17555 3 411281 275548 179880 -1 17554
17556 3 411305 275448 179960 -1 17555
17557 3 411257 275336 180080 -1 17556
17558 3 411305 275112 180040 -1 17557
17559 3 411301 275040 180080 -1 17558
17560 3 411305 275024 180120 -1 17559
17561 3 411329 275004 180160 -1 17560
17562 3 411321 274936 180280 -1 17561
17563 3 411305 274888 180320 -1 17562
17564 3 411255 274820 180360 -1 17563
17565 3 411185 274676 180360 -1 17564
17566 3 411183 274550 180440 -1 17565
17567 3 411249 274296 180560 -1 17566
17568 3 411361 274094 180560 -1 17567
17569 3 411421 273926 180600 -1 17568
17570 3 411579 273740 180640 -1 17569
17571 3 411659 273656 180600 -1 17570
17572 3 411761 273414 180520 -1 17571
17573 3 411987 273208 180520 -1 17572
17574 3 412073 273006 180520 -1 17573
17575 3 412181 272896 180520 -1 17574
17576 3 412441 272694 180520 -1 17575
17577 3 412477 272608 180560 -1 17576
17578 3 412505 272480 180600 -1 17577
17579 3 412559 272364 180560 -1 17578
17580 3 412615 272330 180520 -1 17579
17581 3 412831 272182 180440 -1 17580
17582 3 412849 272168 180400 -1 17581
17583 3 412867 272150 180320 -1 17582
17584 3 412961 272074 180240 -1 17583
17585 3 412987 272056 180200 -1 17584
17586 3 413021 272052 180160 -1 17585
17587 3 413750 279858 173640 -1 17483
17588 3 413897 279860 173720 -1 17587
17589 3 414073 280056 173720 -1 17588
17590 3 413981 280110 173680 -1 17589
17591 3 413983 280432 173720 -1 17590
17592 3 413987 280558 173800 -1 17591
17593 3 414001 280602 173920 -1 17592
17594 3 413973 280610 173960 -1 17593
17595 3 414023 280662 173960 -1 17594
17596 3 414039 280778 174000 -1 17595
17597 3 414287 280328 173720 -1 17589
17598 3 414331 280406 173760 -1 17597
17599 3 414333 280474 173840 -1 17598
17600 3 413867 279732 173840 -1 17588
17601 3 413822 279684 173880 -1 17600
17602 3 413786 279592 174000 -1 17601
17603 3 413750 279572 174040 -1 17602
17604 3 413690 279542 174200 -1 17603
17605 3 414607 282268 169640 -1 17446
17606 3 414317 282136 169640 -1 17605
17607 3 414212 282038 169680 -1 17606
17608 3 414162 282038 169760 -1 17607
17609 3 414094 282052 169840 -1 17608
17610 3 413962 282144 169840 -1 17609
17611 3 413878 282284 169800 -1 17610
17612 3 413854 282398 169760 -1 17611
17613 3 413822 282400 169680 -1 17612
17614 3 413824 282394 169520 -1 17613
17615 3 415333 282474 169480 -1 17444
17616 3 415515 282540 169520 -1 17615
17617 3 415691 282536 169520 -1 17616
17618 3 415779 282532 169480 -1 17617
17619 3 415817 282428 169440 -1 17618
17620 3 415847 282500 169400 -1 17619
17621 3 415929 282464 169280 -1 17620
17622 3 416049 282408 169160 -1 17621
17623 3 416059 282356 169040 -1 17622
17624 3 416189 282270 168920 -1 17623
17625 3 416243 282214 168880 -1 17624
17626 3 416319 282194 168800 -1 17625
17627 3 416361 282130 168720 -1 17626
17628 3 416399 282108 168640 -1 17627
17629 3 416425 282064 168520 -1 17628
17630 3 416349 282000 168400 -1 17629
17631 3 416311 282018 168320 -1 17630
17632 3 414341 282206 167360 -1 17425
17633 3 414345 282238 167280 -1 17632
17634 3 414349 282306 167200 -1 17633
17635 3 414340 282322 167160 -1 17634
17636 3 414328 282360 167040 -1 17635
17637 3 414324 282372 167000 -1 17636
17638 3 414284 282380 166960 -1 17637
17639 3 414196 282448 166880 -1 17638
17640 3 414168 282520 166800 -1 17639
17641 3 414086 282552 166720 -1 17640
17642 3 414022 282620 166680 -1 17641
17643 3 414004 282746 166680 -1 17642
17644 3 413886 282752 166680 -1 17643
17645 3 413766 282810 166760 -1 17644
17646 3 413614 282922 166840 -1 17645
17647 3 413598 282996 166880 -1 17646
17648 3 413530 283074 166920 -1 17647
17649 3 413482 283176 167000 -1 17648
17650 3 413462 283240 167080 -1 17649
17651 3 413442 283294 167080 -1 17650
17652 3 413422 283338 167120 -1 17651
17653 3 413398 283450 167200 -1 17652
17654 3 413386 283528 167320 -1 17653
17655 3 413408 283632 167360 -1 17654
17656 3 413434 283684 167440 -1 17655
17657 3 413440 283758 167560 -1 17656
17658 3 413380 283820 167760 -1 17657
17659 3 413366 283838 167880 -1 17658
17660 3 413386 283928 168000 -1 17659
17661 3 413402 283984 168040 -1 17660
17662 3 413346 284074 168120 -1 17661
17663 3 413352 284076 168240 -1 17662
17664 3 413234 284110 168360 -1 17663
17665 3 413072 284146 168440 -1 17664
17666 3 413040 284186 168520 -1 17665
17667 3 413046 284206 168600 -1 17666
17668 3 413068 284254 168720 -1 17667
17669 3 413006 284282 168840 -1 17668
17670 3 413006 284292 168880 -1 17669
17671 3 412950 284356 169000 -1 17670
17672 3 412928 284348 169080 -1 17671
17673 3 412940 284380 169200 -1 17672
17674 3 412930 284424 169280 -1 17673
17675 3 412950 284466 169320 -1 17674
17676 3 412932 284492 169400 -1 17675
17677 3 412906 284428 169440 -1 17676
17678 3 412882 284456 169480 -1 17677
17679 3 412792 284486 169560 -1 17678
17680 3 412766 284532 169600 -1 17679
17681 3 412749 284638 169680 -1 17680
17682 3 412685 284688 169760 -1 17681
17683 3 412671 284668 169840 -1 17682
17684 3 412757 284666 169920 -1 17683
17685 3 412827 284698 170000 -1 17684
17686 3 412889 284708 170040 -1 17685
17687 3 412695 284648 170080 -1 17686
17688 3 412611 284588 170120 -1 17687
17689 3 412583 284592 170160 -1 17688
17690 3 412561 284586 170240 -1 17689
17691 3 412509 284546 170320 -1 17690
17692 3 412443 284496 170400 -1 17691
17693 3 412431 284476 170520 -1 17692
17694 3 412341 284494 170560 -1 17693
17695 3 412951 284722 170080 -1 17686
17696 3 413020 284696 170120 -1 17695
17697 3 413056 284702 170200 -1 17696
17698 3 413122 284718 170240 -1 17697
17699 3 413162 284738 170280 -1 17698
17700 3 413224 284732 170360 -1 17699
17701 3 413278 284818 170480 -1 17700
17702 3 413320 284864 170520 -1 17701
17703 3 413380 284986 170560 -1 17702
17704 3 413336 284944 170680 -1 17703
17705 3 413330 284924 170800 -1 17704
17706 3 413394 284880 170920 -1 17705
17707 3 413442 284900 171040 -1 17706
17708 3 413462 284904 171160 -1 17707
17709 3 413466 284920 171200 -1 17708
17710 3 413466 284922 171240 -1 17709
17711 3 413440 285108 170600 -1 17703
17712 3 413530 285222 170480 -1 17711
17713 3 413527 285242 170440 -1 17712
17714 3 413565 285270 170360 -1 17713
17715 3 413555 285320 170320 -1 17714
17716 3 413582 285313 170280 -1 17715
17717 3 413609 285306 170240 -1 17716
17718 3 413639 285296 170160 -1 17717
17719 3 413577 285342 170000 -1 17718
17720 3 413541 285300 169920 -1 17719
17721 3 413541 285306 169840 -1 17720
17722 3 413487 285282 169720 -1 17721
17723 3 413493 285226 169600 -1 17722
17724 3 413501 285174 169480 -1 17723
17725 3 413509 285192 169360 -1 17724
17726 3 413621 285222 169240 -1 17725
17727 3 413705 285252 169240 -1 17726
17728 3 413743 285300 169200 -1 17727
17729 3 413593 285432 170320 -1 17715
17730 3 413623 285472 170280 -1 17729
17731 3 413607 285474 170200 -1 17730
17732 3 413573 285420 170120 -1 17731
17733 3 413551 285360 170120 -1 17732
17734 3 413549 285358 170080 -1 17733
17735 3 414700 282498 166960 -1 17638
17736 3 414699 282480 167000 -1 17735
17737 3 414691 282486 167040 -1 17736
17738 3 414965 281322 166760 -1 17420
17739 3 415013 281354 166680 -1 17738
17740 3 415112 281376 166640 -1 17739
17741 3 415146 281430 166600 -1 17740
17742 3 415112 281412 166560 -1 17741
17743 3 416369 281498 165080 -1 17406
17744 3 416441 281666 165160 -1 17743
17745 3 416476 281754 165200 -1 17744
17746 3 416418 281906 165280 -1 17745
17747 3 416432 281982 165360 -1 17746
17748 3 416442 282026 165440 -1 17747
17749 3 416436 282096 165560 -1 17748
17750 3 416430 282120 165640 -1 17749
17751 3 416424 282242 165760 -1 17750
17752 3 416424 282294 165840 -1 17751
17753 3 416428 282312 165960 -1 17752
17754 3 416288 282230 166080 -1 17753
17755 3 416348 282288 166120 -1 17754
17756 3 416278 282268 166240 -1 17755
17757 3 416308 282368 166280 -1 17756
17758 3 416334 282430 166400 -1 17757
17759 3 416336 282454 166480 -1 17758
17760 3 416350 282464 166520 -1 17759
17761 3 416356 282472 166560 -1 17760
17762 3 416358 282560 166680 -1 17761
17763 3 416412 282648 166760 -1 17762
17764 3 416442 282736 166880 -1 17763
17765 3 416472 282854 167040 -1 17764
17766 3 416494 282996 167200 -1 17765
17767 3 416572 283192 167280 -1 17766
17768 3 416574 283292 167360 -1 17767
17769 3 416500 283334 167440 -1 17768
17770 3 416328 283478 167600 -1 17769
17771 3 416154 283584 167720 -1 17770
17772 3 416122 283730 167760 -1 17771
17773 3 416027 283914 167800 -1 17772
17774 3 416005 283976 167880 -1 17773
17775 3 415927 284126 168000 -1 17774
17776 3 415763 284274 168040 -1 17775
17777 3 415644 284410 168120 -1 17776
17778 3 415566 284536 168200 -1 17777
17779 3 415632 284724 168280 -1 17778
17780 3 415755 284802 168320 -1 17779
17781 3 415821 284796 168400 -1 17780
17782 3 415938 284962 168480 -1 17781
17783 3 415854 285098 168600 -1 17782
17784 3 415834 285154 168800 -1 17783
17785 3 415822 285034 168880 -1 17784
17786 3 415798 284966 168960 -1 17785
17787 3 415753 284962 169000 -1 17786
17788 3 415715 284944 169080 -1 17787
17789 3 415751 284904 169200 -1 17788
17790 3 415819 284764 169280 -1 17789
17791 3 415799 284656 169360 -1 17790
17792 3 415829 284630 169400 -1 17791
17793 3 415867 284626 169480 -1 17792
17794 3 415895 284628 169600 -1 17793
17795 3 415797 284746 169680 -1 17794
17796 3 415779 284788 169760 -1 17795
17797 3 415791 284766 169800 -1 17796
17798 3 415833 284752 169880 -1 17797
17799 3 415721 284844 169800 -1 17796
17800 3 415711 284894 169880 -1 17799
17801 3 415691 284964 169960 -1 17800
17802 3 415705 285012 170040 -1 17801
17803 3 415745 285076 170160 -1 17802
17804 3 415757 285108 170240 -1 17803
17805 3 415777 285140 170320 -1 17804
17806 3 415733 285174 170320 -1 17805
17807 3 415685 285224 170360 -1 17806
17808 3 415579 285330 170400 -1 17807
17809 3 415545 285468 170400 -1 17808
17810 3 415615 285532 170440 -1 17809
17811 3 415665 285568 170480 -1 17810
17812 3 415697 285570 170520 -1 17811
17813 3 416193 284642 169680 -1 17794
17814 3 416340 284594 169680 -1 17813
17815 3 416075 285136 168480 -1 17782
17816 3 416257 285246 168560 -1 17815
17817 3 416554 285522 168560 -1 17816
17818 3 416506 285806 168560 -1 17817
17819 3 416498 286030 168640 -1 17818
17820 3 416578 286222 168640 -1 17819
17821 3 416594 286318 168680 -1 17820
17822 3 416667 286760 168760 -1 17821
17823 3 416747 287324 168760 -1 17822
17824 3 416623 287688 168680 -1 17823
17825 3 416387 287984 168680 -1 17824
17826 3 416247 288104 168640 -1 17825
17827 3 416075 288140 168600 -1 17826
17828 3 416059 288164 168520 -1 17827
17829 3 415779 288420 168640 -1 17828
17830 3 415611 288528 168720 -1 17829
17831 3 415535 288612 168800 -1 17830
17832 3 415519 288796 168800 -1 17831
17833 3 415459 288964 168840 -1 17832
17834 3 415479 289008 168920 -1 17833
17835 3 415495 289080 169000 -1 17834
17836 3 415551 289140 169080 -1 17835
17837 3 415547 289164 169160 -1 17836
17838 3 415459 289244 169240 -1 17837
17839 3 415491 289292 169280 -1 17838
17840 3 415579 289428 169320 -1 17839
17841 3 415831 289584 169320 -1 17840
17842 3 416071 289840 169400 -1 17841
17843 3 416207 289984 169480 -1 17842
17844 3 416259 290038 169520 -1 17843
17845 3 416269 290010 169560 -1 17844
17846 3 416461 290034 169680 -1 17845
17847 3 416915 290230 169760 -1 17846
17848 3 416981 290346 169880 -1 17847
17849 3 417027 290378 169960 -1 17848
17850 3 417231 290508 170040 -1 17849
17851 3 417431 290528 170120 -1 17850
17852 3 417511 290556 170200 -1 17851
17853 3 417521 290642 170240 -1 17852
17854 3 417591 290678 170320 -1 17853
17855 3 417761 290794 170360 -1 17854
17856 3 418001 291094 170440 -1 17855
17857 3 418085 291196 170480 -1 17856
17858 3 418247 291308 170480 -1 17857
17859 3 418291 291332 170520 -1 17858
17860 3 418338 291336 170440 -1 17859
17861 3 418350 291328 170360 -1 17860
17862 3 418386 291526 170360 -1 17861
17863 3 418386 291538 170400 -1 17862
17864 3 418398 291572 170440 -1 17863
17865 3 418390 291588 170520 -1 17864
17866 3 418378 291594 170640 -1 17865
17867 3 418384 291612 170680 -1 17866
17868 3 418369 291650 170760 -1 17867
17869 3 418358 291655 170840 -1 17868
17870 3 418364 291705 170920 -1 17869
17871 3 418393 291738 170920 -1 17870
17872 3 418443 291775 170960 -1 17871
17873 3 418494 291800 171000 -1 17872
17874 3 418585 291841 171040 -1 17873
17875 3 418701 291851 171120 -1 17874
17876 3 418705 291857 171160 -1 17875
17877 3 418681 291875 171280 -1 17876
17878 3 418705 291865 171320 -1 17877
17879 3 418276 291356 170280 -1 17861
17880 3 418222 291332 170200 -1 17879
17881 3 418134 291336 170120 -1 17880
17882 3 417988 291374 170040 -1 17881
17883 3 418028 291400 170000 -1 17882
17884 3 417894 291474 169960 -1 17883
17885 3 417936 291544 169960 -1 17884
17886 3 417964 291622 169920 -1 17885
17887 3 417914 291594 169880 -1 17886
17888 3 416671 287220 169080 -1 17823
17889 3 416678 287252 169120 -1 17888
17890 3 416530 287514 169120 -1 17889
17891 3 416487 287570 169080 -1 17890
17892 3 416455 287588 169040 -1 17891
17893 3 416461 287582 169000 -1 17892
17894 3 416642 287246 169160 -1 17889
17895 3 416641 287214 169200 -1 17894
17896 3 416637 287190 169280 -1 17895
17897 3 416643 287132 169400 -1 17896
17898 3 416651 287110 169520 -1 17897
17899 3 416635 287094 169640 -1 17898
17900 3 416622 287096 169720 -1 17899
17901 3 416642 287112 169840 -1 17900
17902 3 416672 287014 170000 -1 17901
17903 3 416568 287062 170160 -1 17902
17904 3 416504 287106 170280 -1 17903
17905 3 416290 287182 170400 -1 17904
17906 3 416310 287160 170520 -1 17905
17907 3 416218 287078 170680 -1 17906
17908 3 416142 287030 170800 -1 17907
17909 3 416060 286998 170920 -1 17908
17910 3 415974 287012 171040 -1 17909
17911 3 416010 286878 171120 -1 17910
17912 3 416034 286802 171240 -1 17911
17913 3 416070 286652 171360 -1 17912
17914 3 416084 286516 171440 -1 17913
17915 3 416126 286398 171520 -1 17914
17916 3 416228 286322 171640 -1 17915
17917 3 416248 286182 171680 -1 17916
17918 3 416326 286036 171760 -1 17917
17919 3 416404 285942 171800 -1 17918
17920 3 416440 285818 171920 -1 17919
17921 3 416452 285724 171960 -1 17920
17922 3 416448 285612 172080 -1 17921
17923 3 416446 285498 172200 -1 17922
17924 3 416380 285540 172320 -1 17923
17925 3 416490 285492 172400 -1 17924
17926 3 416466 285490 172480 -1 17925
17927 3 416572 285360 172560 -1 17926
17928 3 416676 285248 172680 -1 17927
17929 3 416746 285140 172800 -1 17928
17930 3 416802 285044 172880 -1 17929
17931 3 416784 284902 173000 -1 17930
17932 3 416684 284776 173160 -1 17931
17933 3 416652 284766 173280 -1 17932
17934 3 416580 284520 173360 -1 17933
17935 3 416602 284298 173440 -1 17934
17936 3 416722 284150 173440 -1 17935
17937 3 416768 284066 173480 -1 17936
17938 3 416888 283986 173560 -1 17937
17939 3 417010 283890 173560 -1 17938
17940 3 416938 283902 173600 -1 17939
17941 3 416994 283868 173640 -1 17940
17942 3 417050 283858 173680 -1 17941
17943 3 417058 283932 173720 -1 17942
17944 3 417134 283872 173480 -1 17939
17945 3 417226 283780 173440 -1 17944
17946 3 417266 283764 173400 -1 17945
17947 3 417291 283718 173360 -1 17946
17948 3 417303 283692 173320 -1 17947
17949 3 417371 283634 173280 -1 17948
17950 3 417295 283628 173200 -1 17949
17951 3 417359 283478 173160 -1 17950
17952 3 417371 283458 173120 -1 17951
17953 3 417355 283378 173080 -1 17952
17954 3 417229 283292 173080 -1 17953
17955 3 417247 283196 173040 -1 17954
17956 3 417245 283106 173080 -1 17955
17957 3 417227 283060 173120 -1 17956
17958 3 417273 282958 173120 -1 17957
17959 3 417259 282858 173120 -1 17958
17960 3 417303 282788 173080 -1 17959
17961 3 417393 282664 173040 -1 17960
17962 3 417413 282580 173000 -1 17961
17963 3 417409 282546 172960 -1 17962
17964 3 417389 282474 172920 -1 17963
17965 3 417393 282396 172880 -1 17964
17966 3 417445 282238 172840 -1 17965
17967 3 417425 282162 172800 -1 17966
17968 3 417443 282038 172760 -1 17967
17969 3 417473 281948 172760 -1 17968
17970 3 417517 281822 172640 -1 17969
17971 3 417565 281718 172760 -1 17970
17972 3 417553 281608 172800 -1 17971
17973 3 417619 281458 172800 -1 17972
17974 3 417583 281446 172840 -1 17973
17975 3 417655 281450 172720 -1 17973
17976 3 417691 281462 172600 -1 17975
17977 3 417703 281456 172520 -1 17976
17978 3 417691 281390 172400 -1 17977
17979 3 417665 281338 172360 -1 17978
17980 3 417637 281314 172320 -1 17979
17981 3 417691 281252 172240 -1 17980
17982 3 417745 281224 172120 -1 17981
17983 3 417825 281208 172000 -1 17982
17984 3 417889 281242 171880 -1 17983
17985 3 417981 281222 171800 -1 17984
17986 3 418135 281132 171720 -1 17985
17987 3 418155 281040 171680 -1 17986
17988 3 418657 281010 162640 -1 17387
17989 3 418717 281146 162600 -1 17988
17990 3 418857 281234 162520 -1 17989
17991 3 419133 281258 162440 -1 17990
17992 3 419112 281538 162440 -1 17991
17993 3 419096 281810 162440 -1 17992
17994 3 419080 281862 162400 -1 17993
17995 3 418962 281944 162360 -1 17994
17996 3 418744 282032 162360 -1 17995
17997 3 418570 282218 162320 -1 17996
17998 3 418630 282216 162280 -1 17997
17999 3 418634 282226 162200 -1 17998
18000 3 420237 280182 161120 -1 17363
18001 3 420348 280246 161160 -1 18000
18002 3 420384 280290 161200 -1 18001
18003 3 420462 280338 161240 -1 18002
18004 3 420528 280340 161280 -1 18003
18005 3 420546 280282 161360 -1 18004
18006 3 420542 280308 161400 -1 18005
18007 3 420641 279114 157240 -1 17346
18008 3 420473 278922 157240 -1 18007
18009 3 420383 278928 157280 -1 18008
18010 3 420265 278906 157360 -1 18009
18011 3 420147 278896 157440 -1 18010
18012 3 420089 278882 157480 -1 18011
18013 3 419861 278790 157520 -1 18012
18014 3 419755 278712 157600 -1 18013
18015 3 419585 278674 157720 -1 18014
18016 3 419511 278672 157840 -1 18015
18017 3 419407 278642 157920 -1 18016
18018 3 419367 278622 158000 -1 18017
18019 3 419031 278412 158080 -1 18018
18020 3 418919 278350 158120 -1 18019
18021 3 418617 278326 158120 -1 18020
18022 3 418515 278338 158200 -1 18021
18023 3 418331 278376 158280 -1 18022
18024 3 418215 278404 158360 -1 18023
18025 3 418123 278404 158480 -1 18024
18026 3 418091 278410 158560 -1 18025
18027 3 418017 278312 158560 -1 18026
18028 3 417839 278280 158640 -1 18027
18029 3 417653 278312 158640 -1 18028
18030 3 417681 278436 158720 -1 18029
18031 3 417685 278662 158760 -1 18030
18032 3 417665 278754 158800 -1 18031
18033 3 417519 278882 158840 -1 18032
18034 3 417431 279032 158880 -1 18033
18035 3 417411 279136 158920 -1 18034
18036 3 417407 279120 158960 -1 18035
18037 3 417447 278200 158680 -1 18029
18038 3 417427 278114 158680 -1 18037
18039 3 417377 277928 158720 -1 18038
18040 3 417543 277774 158720 -1 18039
18041 3 417609 277728 158680 -1 18040
18042 3 417619 277710 158640 -1 18041
18043 3 417141 278044 158680 -1 18039
18044 3 417001 278162 158640 -1 18043
18045 3 416931 278180 158560 -1 18044
18046 3 416781 278294 158480 -1 18045
18047 3 416605 278418 158440 -1 18046
18048 3 416451 278618 158400 -1 18047
18049 3 416317 278736 158320 -1 18048
18050 3 416241 278772 158240 -1 18049
18051 3 416081 278826 158120 -1 18050
18052 3 415919 278924 158080 -1 18051
18053 3 415845 278978 158000 -1 18052
18054 3 415845 279054 157920 -1 18053
18055 3 415919 279072 157840 -1 18054
18056 3 415943 279076 157760 -1 18055
18057 3 415973 279088 157640 -1 18056
18058 3 416029 279086 157520 -1 18057
18059 3 416115 279062 157480 -1 18058
18060 3 416211 279096 157400 -1 18059
18061 3 416219 279084 157280 -1 18060
18062 3 416225 279058 157240 -1 18061
18063 3 416257 279008 157200 -1 18062
18064 3 416255 279014 157080 -1 18063
18065 3 416251 278988 157040 -1 18064
18066 3 416255 278974 156960 -1 18065
18067 3 416311 278972 156880 -1 18066
18068 3 416387 278928 156800 -1 18067
18069 3 416399 278918 156760 -1 18068
18070 3 419391 278926 158080 -1 18018
18071 3 419374 278916 158160 -1 18070
18072 3 419372 278982 158320 -1 18071
18073 3 419458 278940 158440 -1 18072
18074 3 419498 278914 158560 -1 18073
18075 3 419435 279068 158120 -1 18070
18076 3 419512 279148 158080 -1 18075
18077 3 419704 279178 158000 -1 18076
18078 3 419768 279160 157920 -1 18077
18079 3 420043 278706 157520 -1 18012
18080 3 420034 278648 157560 -1 18079
18081 3 419958 278606 157680 -1 18080
18082 3 419958 278524 157800 -1 18081
18083 3 419918 278482 157920 -1 18082
18084 3 419896 278396 158040 -1 18083
18085 3 419864 278314 158040 -1 18084
18086 3 419840 278132 158080 -1 18085
18087 3 419804 278072 158120 -1 18086
18088 3 419798 278028 158200 -1 18087
18089 3 419842 277958 158200 -1 18088
18090 3 419912 277848 158240 -1 18089
18091 3 419916 277820 158280 -1 18090
18092 3 419882 277678 158280 -1 18091
18093 3 419690 277574 158280 -1 18092
18094 3 419702 277618 158320 -1 18093
18095 3 419708 277644 158360 -1 18094
18096 3 420031 278868 157520 -1 18012
18097 3 420055 278916 157560 -1 18096
18098 3 419811 279974 157080 -1 18007
18099 3 419631 280346 157000 -1 18098
18100 3 419155 280818 157000 -1 18099
18101 3 417931 281358 157000 -1 18100
18102 3 417637 281550 156920 -1 18101
18103 3 417137 281882 156800 -1 18102
18104 3 416761 282178 156760 -1 18103
18105 3 416753 282482 156720 -1 18104
18106 3 416713 282546 156600 -1 18105
18107 3 416737 282602 156440 -1 18106
18108 3 416841 282762 156240 -1 18107
18109 3 417057 282938 156120 -1 18108
18110 3 417213 283158 156040 -1 18109
18111 3 417161 283098 155920 -1 18110
18112 3 417173 283106 155760 -1 18111
18113 3 417481 283414 156000 -1 18110
18114 3 417649 283562 156040 -1 18113
18115 3 417797 283734 156120 -1 18114
18116 3 417877 283978 156080 -1 18115
18117 3 417941 284482 156040 -1 18116
18118 3 417949 284614 156000 -1 18117
18119 3 418017 284638 155920 -1 18118
18120 3 418121 284670 155840 -1 18119
18121 3 418486 284650 155800 -1 18120
18122 3 418630 284642 155760 -1 18121
18123 3 418690 284648 155680 -1 18122
18124 3 418662 284666 155640 -1 18123
18125 3 418706 284672 155600 -1 18124
18126 3 418834 284688 155480 -1 18125
18127 3 418934 284776 155360 -1 18126
18128 3 418938 284840 155320 -1 18127
18129 3 418986 284880 155200 -1 18128
18130 3 418998 284918 155160 -1 18129
18131 3 417797 284826 156000 -1 18117
18132 3 417489 285170 155960 -1 18131
18133 3 417449 285594 156000 -1 18132
18134 3 417321 285758 156080 -1 18133
18135 3 417061 285934 156160 -1 18134
18136 3 416893 285978 156280 -1 18135
18137 3 416701 286182 156360 -1 18136
18138 3 416569 286314 156480 -1 18137
18139 3 416533 286462 156600 -1 18138
18140 3 416421 286526 156760 -1 18139
18141 3 416321 286782 156880 -1 18140
18142 3 416261 286870 156920 -1 18141
18143 3 416377 287054 156960 -1 18142
18144 3 416541 287250 157040 -1 18143
18145 3 416621 287342 157080 -1 18144
18146 3 416677 287362 157160 -1 18145
18147 3 416689 287526 157280 -1 18146
18148 3 416721 287580 157360 -1 18147
18149 3 416597 287586 157400 -1 18148
18150 3 416549 287594 157440 -1 18149
18151 3 416521 287654 157520 -1 18150
18152 3 416521 287674 157640 -1 18151
18153 3 416529 287674 157720 -1 18152
18154 3 416461 287702 157760 -1 18153
18155 3 416393 287770 157800 -1 18154
18156 3 416309 287850 157880 -1 18155
18157 3 416225 287910 157960 -1 18156
18158 3 416081 288102 158000 -1 18157
18159 3 416085 288226 158080 -1 18158
18160 3 415961 288090 157960 -1 18158
18161 3 416561 287658 157800 -1 18154
18162 3 416753 287634 157440 -1 18148
18163 3 416793 287706 157480 -1 18162
18164 3 416809 287470 157120 -1 18146
18165 3 416937 287522 157040 -1 18164
18166 3 417001 287602 156960 -1 18165
18167 3 417073 287674 156880 -1 18166
18168 3 417213 287706 156760 -1 18167
18169 3 417253 287730 156680 -1 18168
18170 3 417329 287786 156560 -1 18169
18171 3 417397 287842 156440 -1 18170
18172 3 417545 287970 156320 -1 18171
18173 3 417637 288026 156240 -1 18172
18174 3 417709 288078 156080 -1 18173
18175 3 417793 288210 155960 -1 18174
18176 3 417789 288254 155840 -1 18175
18177 3 417777 288266 155720 -1 18176
18178 3 417905 288254 155640 -1 18177
18179 3 418049 288318 155520 -1 18178
18180 3 418253 288430 155400 -1 18179
18181 3 418421 288594 155320 -1 18180
18182 3 418553 288790 155280 -1 18181
18183 3 418645 288910 155200 -1 18182
18184 3 418805 289110 155120 -1 18183
18185 3 418913 289374 155040 -1 18184
18186 3 419045 289598 155080 -1 18185
18187 3 419177 289598 155160 -1 18186
18188 3 419057 289546 155200 -1 18187
18189 3 419353 289686 155240 -1 18187
18190 3 419521 289670 155280 -1 18189
18191 3 419669 289690 155400 -1 18190
18192 3 419853 289862 155480 -1 18191
18193 3 420053 290182 155560 -1 18192
18194 3 420317 290674 155600 -1 18193
18195 3 420481 290822 155560 -1 18194
18196 3 420605 290918 155480 -1 18195
18197 3 420585 290950 155360 -1 18196
18198 3 420753 291318 155280 -1 18197
18199 3 420681 291442 155200 -1 18198
18200 3 420653 291610 155120 -1 18199
18201 3 420629 291762 155040 -1 18200
18202 3 420674 291796 155000 -1 18201
18203 3 420662 291890 154920 -1 18202
18204 3 420642 291946 154880 -1 18203
18205 3 420512 292074 154880 -1 18204
18206 3 420544 292154 154800 -1 18205
18207 3 420468 292212 154720 -1 18206
18208 3 420454 292258 154680 -1 18207
18209 3 420454 292322 154600 -1 18208
18210 3 420466 292332 154520 -1 18209
18211 3 420460 292344 154440 -1 18210
18212 3 420428 292368 154360 -1 18211
18213 3 420402 292380 154320 -1 18212
18214 3 420324 292440 154280 -1 18213
18215 3 420292 292472 154240 -1 18214
18216 3 420232 292478 154160 -1 18215
18217 3 420096 292426 154120 -1 18216
18218 3 420062 292416 154000 -1 18217
18219 3 420032 292380 153960 -1 18218
18220 3 420889 291314 155320 -1 18198
18221 3 421041 291302 155400 -1 18220
18222 3 421269 291362 155480 -1 18221
18223 3 421517 291498 155520 -1 18222
18224 3 421661 291626 155600 -1 18223
18225 3 421793 291758 155720 -1 18224
18226 3 421617 291738 155800 -1 18225
18227 3 421485 291746 155920 -1 18226
18228 3 421407 291774 155960 -1 18227
18229 3 421341 291902 155920 -1 18228
18230 3 421345 291998 155880 -1 18229
18231 3 421385 292046 155800 -1 18230
18232 3 421329 291802 156000 -1 18228
18233 3 422465 291774 155760 -1 18225
18234 3 422489 291722 155800 -1 18233
18235 3 422752 291534 155760 -1 18234
18236 3 422735 291542 155720 -1 18235
18237 3 422718 291550 155680 -1 18236
18238 3 422766 291612 155560 -1 18237
18239 3 422832 291718 155520 -1 18238
18240 3 422916 291826 155400 -1 18239
18241 3 422986 291838 155320 -1 18240
18242 3 422980 291846 155280 -1 18241
18243 3 422621 291806 155720 -1 18233
18244 3 422817 291870 155680 -1 18243
18245 3 422953 291850 155600 -1 18244
18246 3 423121 291886 155560 -1 18245
18247 3 420113 290814 155600 -1 18194
18248 3 419821 291002 155560 -1 18247
18249 3 419777 291018 155520 -1 18248
18250 3 419705 291074 155440 -1 18249
18251 3 419657 291114 155360 -1 18250
18252 3 417305 287718 156800 -1 18168
18253 3 416661 287326 157000 -1 18144
18254 3 416669 287426 156920 -1 18253
18255 3 416125 286878 156960 -1 18142
18256 3 416037 286938 157000 -1 18255
18257 3 415801 286994 157040 -1 18256
18258 3 415673 286958 157080 -1 18257
18259 3 415573 286858 157120 -1 18258
18260 3 415461 286930 157200 -1 18259
18261 3 415381 286938 157280 -1 18260
18262 3 415381 286870 157360 -1 18261
18263 3 415341 286826 157440 -1 18262
18264 3 415377 286798 157480 -1 18263
18265 3 415281 286722 157600 -1 18264
18266 3 415218 286700 157640 -1 18265
18267 3 415150 286644 157680 -1 18266
18268 3 415166 286702 157720 -1 18267
18269 3 415202 286732 157760 -1 18268
18270 3 415256 286794 157800 -1 18269
18271 3 415286 286944 157840 -1 18270
18272 3 415318 287130 157840 -1 18271
18273 3 415334 287182 157880 -1 18272
18274 3 417281 285102 156000 -1 18132
18275 3 417109 285082 156080 -1 18274
18276 3 416992 285016 156080 -1 18275
18277 3 416960 284994 156120 -1 18276
18278 3 416824 284934 156160 -1 18277
18279 3 416788 284954 156120 -1 18278
18280 3 416798 284978 156080 -1 18279
18281 3 417877 283742 156160 -1 18115
18282 3 417881 283690 156280 -1 18281
18283 3 417861 283610 156400 -1 18282
18284 3 417937 283582 156560 -1 18283
18285 3 418001 283654 156720 -1 18284
18286 3 418061 283730 156800 -1 18285
18287 3 418069 283770 156920 -1 18286
18288 3 418021 283830 157040 -1 18287
18289 3 418021 283774 157200 -1 18288
18290 3 417864 283697 157200 -1 18289
18291 3 417840 283723 157240 -1 18290
18292 3 418074 283771 157240 -1 18289
18293 3 418130 283799 157320 -1 18292
18294 3 418160 283832 157400 -1 18293
18295 3 418080 283858 157520 -1 18294
18296 3 418052 283856 157560 -1 18295
18297 3 418026 283862 157600 -1 18296
18298 3 417992 283860 157640 -1 18297
18299 3 417940 283848 157760 -1 18298
18300 3 417840 283840 157800 -1 18299
18301 3 417700 283804 157920 -1 18300
18302 3 417590 283694 157920 -1 18301
18303 3 417592 283678 157960 -1 18302
18304 3 417590 283736 158040 -1 18303
18305 3 417494 283760 158160 -1 18304
18306 3 417470 283712 158280 -1 18305
18307 3 417364 283680 158400 -1 18306
18308 3 417250 283670 158520 -1 18307
18309 3 417282 283606 158600 -1 18308
18310 3 417394 283598 158720 -1 18309
18311 3 417436 283648 158800 -1 18310
18312 3 417388 283606 158880 -1 18311
18313 3 417310 283588 159000 -1 18312
18314 3 417266 283552 159080 -1 18313
18315 3 417192 283488 159200 -1 18314
18316 3 417034 283468 159320 -1 18315
18317 3 416980 283420 159440 -1 18316
18318 3 416940 283366 159480 -1 18317
18319 3 417078 283236 159520 -1 18318
18320 3 417146 283180 159480 -1 18319
18321 3 417226 283078 159440 -1 18320
18322 3 417304 282970 159360 -1 18321
18323 3 417358 282950 159280 -1 18322
18324 3 417478 282910 159160 -1 18323
18325 3 417560 282818 159040 -1 18324
18326 3 417546 282786 158920 -1 18325
18327 3 417598 282716 158880 -1 18326
18328 3 416361 282274 156600 -1 18104
18329 3 416037 282178 156520 -1 18328
18330 3 415823 282082 156400 -1 18329
18331 3 415355 282018 156240 -1 18330
18332 3 414951 282194 156000 -1 18331
18333 3 414691 282274 155760 -1 18332
18334 3 414605 282290 155640 -1 18333
18335 3 414541 282014 155360 -1 18334
18336 3 414525 282002 155320 -1 18335
18337 3 414557 281522 155320 -1 18336
18338 3 414651 281306 155280 -1 18337
18339 3 414711 281170 155240 -1 18338
18340 3 414827 281002 155200 -1 18339
18341 3 414993 280786 155120 -1 18340
18342 3 415145 280610 155040 -1 18341
18343 3 415233 280510 154960 -1 18342
18344 3 415369 280358 154840 -1 18343
18345 3 415519 280174 154720 -1 18344
18346 3 415667 280034 154600 -1 18345
18347 3 415787 279922 154480 -1 18346
18348 3 415907 279630 154400 -1 18347
18349 3 415921 279510 154320 -1 18348
18350 3 416085 279358 154200 -1 18349
18351 3 416497 278946 154200 -1 18350
18352 3 416651 278866 153880 -1 18351
18353 3 416479 278850 153680 -1 18352
18354 3 416507 278658 153600 -1 18353
18355 3 416583 278102 153440 -1 18354
18356 3 416659 277910 153320 -1 18355
18357 3 416735 277650 153040 -1 18356
18358 3 416779 277534 152920 -1 18357
18359 3 416803 277494 152760 -1 18358
18360 3 416827 277446 152600 -1 18359
18361 3 416771 277354 152440 -1 18360
18362 3 416747 277254 152280 -1 18361
18363 3 416599 277134 152280 -1 18362
18364 3 415987 277134 152280 -1 18363
18365 3 415411 277306 152320 -1 18364
18366 3 415131 277322 152360 -1 18365
18367 3 414979 277402 152440 -1 18366
18368 3 414867 277434 152520 -1 18367
18369 3 414767 277526 152640 -1 18368
18370 3 414587 277562 152800 -1 18369
18371 3 414327 277518 152880 -1 18370
18372 3 414063 277426 152960 -1 18371
18373 3 413955 277346 152920 -1 18372
18374 3 413939 277226 152800 -1 18373
18375 3 413911 277114 152720 -1 18374
18376 3 413779 276898 152640 -1 18375
18377 3 413703 276574 152680 -1 18376
18378 3 413715 276486 152760 -1 18377
18379 3 413719 276518 152800 -1 18378
18380 3 413587 276362 153040 -1 18379
18381 3 413543 276274 153200 -1 18380
18382 3 413435 276170 153280 -1 18381
18383 3 413359 276138 153360 -1 18382
18384 3 413307 276030 153480 -1 18383
18385 3 413171 275854 153520 -1 18384
18386 3 412879 275894 153480 -1 18385
18387 3 412799 275942 153520 -1 18386
18388 3 412674 276000 153560 -1 18387
18389 3 412586 276068 153640 -1 18388
18390 3 412496 276044 153680 -1 18389
18391 3 412432 276022 153720 -1 18390
18392 3 412290 275956 153760 -1 18391
18393 3 412180 275920 153800 -1 18392
18394 3 412110 275954 153880 -1 18393
18395 3 414143 277146 152800 -1 18374
18396 3 414247 277134 152680 -1 18395
18397 3 414274 277144 152640 -1 18396
18398 3 414322 277144 152520 -1 18397
18399 3 414286 277202 152400 -1 18398
18400 3 414298 277254 152280 -1 18399
18401 3 414366 277344 152160 -1 18400
18402 3 414356 277352 152080 -1 18401
18403 3 414358 277340 152040 -1 18402
18404 3 414063 277566 153080 -1 18372
18405 3 413983 277650 153160 -1 18404
18406 3 414043 277790 153240 -1 18405
18407 3 414095 277934 153320 -1 18406
18408 3 414072 278011 153360 -1 18407
18409 3 414072 278065 153400 -1 18408
18410 3 414066 278089 153480 -1 18409
18411 3 414060 278137 153480 -1 18410
18412 3 414070 278173 153520 -1 18411
18413 3 414126 278223 153560 -1 18412
18414 3 414228 278257 153600 -1 18413
18415 3 414264 278303 153640 -1 18414
18416 3 414318 278362 153680 -1 18415
18417 3 414362 278422 153800 -1 18416
18418 3 414466 278618 153920 -1 18417
18419 3 414482 278650 153960 -1 18418
18420 3 414408 278648 154000 -1 18419
18421 3 414278 278672 154000 -1 18420
18422 3 414156 278674 153920 -1 18421
18423 3 414056 278690 153920 -1 18422
18424 3 413856 278770 153880 -1 18423
18425 3 413656 278940 153880 -1 18424
18426 3 413582 279028 153840 -1 18425
18427 3 413532 279114 153800 -1 18426
18428 3 413394 279222 153760 -1 18427
18429 3 413216 279264 153720 -1 18428
18430 3 414394 278632 154080 -1 18420
18431 3 414377 278578 154120 -1 18430
18432 3 414343 278448 154240 -1 18431
18433 3 414319 278436 154280 -1 18432
18434 3 414337 278428 154320 -1 18433
18435 3 414301 278372 154440 -1 18434
18436 3 414187 278434 154480 -1 18435
18437 3 414157 278428 154520 -1 18436
18438 3 414461 278854 154080 -1 18430
18439 3 414459 278976 154080 -1 18438
18440 3 414434 279066 154120 -1 18439
18441 3 414370 279178 154160 -1 18440
18442 3 414360 279180 154240 -1 18441
18443 3 414378 279234 154280 -1 18442
18444 3 414386 279288 154320 -1 18443
18445 3 414382 279328 154440 -1 18444
18446 3 414424 279362 154520 -1 18445
18447 3 414630 279256 154600 -1 18446
18448 3 414800 279200 154600 -1 18447
18449 3 414942 279236 154600 -1 18448
18450 3 415128 279254 154520 -1 18449
18451 3 415150 279188 154480 -1 18450
18452 3 415296 279108 154440 -1 18451
18453 3 415360 279108 154400 -1 18452
18454 3 415334 279014 154320 -1 18453
18455 3 415388 278920 154240 -1 18454
18456 3 415424 278864 154120 -1 18455
18457 3 415474 278730 153960 -1 18456
18458 3 415504 278628 153920 -1 18457
18459 3 415632 278432 153720 -1 18458
18460 3 415776 278388 153680 -1 18459
18461 3 415942 278330 153640 -1 18460
18462 3 415430 279194 154400 -1 18453
18463 3 415489 279284 154440 -1 18462
18464 3 414214 279298 154240 -1 18441
18465 3 414054 279388 154240 -1 18464
18466 3 413918 279474 154280 -1 18465
18467 3 413871 279548 154320 -1 18466
18468 3 413765 279732 154440 -1 18467
18469 3 413753 279824 154480 -1 18468
18470 3 413747 279784 154520 -1 18469
18471 3 413731 279712 154600 -1 18470
18472 3 413665 279690 154720 -1 18471
18473 3 413605 279672 154840 -1 18472
18474 3 413771 280052 154400 -1 18469
18475 3 413787 280130 154360 -1 18474
18476 3 413782 280160 154320 -1 18475
18477 3 413804 280156 154280 -1 18476
18478 3 413864 280098 154160 -1 18477
18479 3 413795 277562 153120 -1 18405
18480 3 413655 277642 153160 -1 18479
18481 3 413503 277746 153200 -1 18480
18482 3 413375 277834 153240 -1 18481
18483 3 413263 277874 153200 -1 18482
18484 3 413238 277892 153160 -1 18483
18485 3 413198 277936 153120 -1 18484
18486 3 413160 278004 153160 -1 18485
18487 3 413138 278030 153200 -1 18486
18488 3 413100 278044 153240 -1 18487
18489 3 412952 278164 153240 -1 18488
18490 3 412910 278238 153200 -1 18489
18491 3 412894 278220 153080 -1 18490
18492 3 412886 278248 153000 -1 18491
18493 3 413172 277968 153080 -1 18485
18494 3 413185 277992 153040 -1 18493
18495 3 413143 278007 153000 -1 18494
18496 3 416763 277270 152200 -1 18362
18497 3 416823 277218 151920 -1 18496
18498 3 416959 277238 151800 -1 18497
18499 3 417023 277262 151600 -1 18498
18500 3 417095 277250 151480 -1 18499
18501 3 417155 277274 151360 -1 18500
18502 3 417407 277210 151400 -1 18501
18503 3 417675 277206 151360 -1 18502
18504 3 417831 277206 151320 -1 18503
18505 3 417983 277302 151360 -1 18504
18506 3 418068 277326 151400 -1 18505
18507 3 418213 277378 151360 -1 18506
18508 3 418283 277376 151320 -1 18507
18509 3 418427 277358 151360 -1 18508
18510 3 418585 277388 151360 -1 18509
18511 3 418591 277398 151400 -1 18510
18512 3 418595 277344 151440 -1 18511
18513 3 418687 277550 151360 -1 18512
18514 3 418941 277700 151360 -1 18513
18515 3 418987 277692 151400 -1 18514
18516 3 419049 277532 151480 -1 18515
18517 3 419079 277430 151560 -1 18516
18518 3 419083 277274 151600 -1 18517
18519 3 419051 277208 151680 -1 18518
18520 3 419069 277074 151760 -1 18519
18521 3 419139 277004 151840 -1 18520
18522 3 419317 276702 151760 -1 18521
18523 3 419315 276522 151680 -1 18522
18524 3 419375 276552 151600 -1 18523
18525 3 419311 276290 151720 -1 18524
18526 3 419251 276016 151760 -1 18525
18527 3 419127 275860 151840 -1 18526
18528 3 418915 275838 151800 -1 18527
18529 3 418691 275828 151840 -1 18528
18530 3 418645 275852 151800 -1 18529
18531 3 418545 275864 151760 -1 18530
18532 3 418517 275848 151720 -1 18531
18533 3 418449 275850 151680 -1 18532
18534 3 418363 275848 151640 -1 18533
18535 3 418309 275870 151560 -1 18534
18536 3 418121 275904 151520 -1 18535
18537 3 418025 275948 151440 -1 18536
18538 3 417995 275984 151360 -1 18537
18539 3 417957 276030 151280 -1 18538
18540 3 417925 276130 151120 -1 18539
18541 3 417941 276142 151080 -1 18540
18542 3 417907 276182 151000 -1 18541
18543 3 417881 276238 150960 -1 18542
18544 3 417925 276276 150920 -1 18543
18545 3 417899 276292 150800 -1 18544
18546 3 417873 276088 150960 -1 18543
18547 3 417840 275920 150920 -1 18546
18548 3 417802 275856 150880 -1 18547
18549 3 417808 275822 150800 -1 18548
18550 3 417806 275782 150720 -1 18549
18551 3 417914 275744 150640 -1 18550
18552 3 417976 275726 150560 -1 18551
18553 3 418194 275398 150520 -1 18552
18554 3 418038 275796 150480 -1 18553
18555 3 418072 275764 150440 -1 18554
18556 3 418180 275698 150320 -1 18555
18557 3 418168 275606 150160 -1 18556
18558 3 418088 275552 150000 -1 18557
18559 3 417988 275484 149840 -1 18558
18560 3 417878 275422 149720 -1 18559
18561 3 417764 275442 149640 -1 18560
18562 3 417752 275452 149560 -1 18561
18563 3 417796 275440 149480 -1 18562
18564 3 417788 275392 149360 -1 18563
18565 3 417590 275350 149240 -1 18564
18566 3 417520 275296 149160 -1 18565
18567 3 417486 275236 149120 -1 18566
18568 3 417446 275184 149080 -1 18567
18569 3 417396 275006 149040 -1 18568
18570 3 417380 274948 148960 -1 18569
18571 3 417362 274878 148960 -1 18570
18572 3 417310 274784 148920 -1 18571
18573 3 417270 274760 148840 -1 18572
18574 3 417234 274784 148680 -1 18573
18575 3 417112 274786 148480 -1 18574
18576 3 417132 274856 148320 -1 18575
18577 3 417052 274778 148160 -1 18576
18578 3 416926 274710 148040 -1 18577
18579 3 416804 274648 147880 -1 18578
18580 3 416842 274584 147720 -1 18579
18581 3 416832 274524 147600 -1 18580
18582 3 416890 274394 147440 -1 18581
18583 3 416966 274316 147360 -1 18582
18584 3 416966 274266 147240 -1 18583
18585 3 417040 274222 147120 -1 18584
18586 3 417132 274204 146960 -1 18585
18587 3 417128 274172 146800 -1 18586
18588 3 417092 274174 146760 -1 18587
18589 3 417114 274264 146600 -1 18588
18590 3 417110 274242 146520 -1 18589
18591 3 417118 274216 146480 -1 18590
18592 3 417132 274226 146400 -1 18591
18593 3 417350 274228 146320 -1 18592
18594 3 417334 274220 146200 -1 18593
18595 3 417372 274218 146080 -1 18594
18596 3 417414 274180 145960 -1 18595
18597 3 417476 274100 145840 -1 18596
18598 3 417584 274090 145680 -1 18597
18599 3 417668 274002 145600 -1 18598
18600 3 417824 273982 145480 -1 18599
18601 3 417774 274048 145360 -1 18600
18602 3 417728 274036 145200 -1 18601
18603 3 417682 274028 145160 -1 18602
18604 3 417644 274056 145120 -1 18603
18605 3 417618 274064 145080 -1 18604
18606 3 417626 274070 145040 -1 18605
18607 3 419003 277726 151320 -1 18514
18608 3 419019 277746 151240 -1 18607
18609 3 417107 277270 151240 -1 18501
18610 3 417139 277358 151120 -1 18609
18611 3 417231 277334 151080 -1 18610
18612 3 417275 277266 150960 -1 18611
18613 3 417395 277250 150800 -1 18612
18614 3 417531 277182 150640 -1 18613
18615 3 417875 277066 150480 -1 18614
18616 3 418011 277042 150360 -1 18615
18617 3 418123 276990 150160 -1 18616
18618 3 418219 276886 150000 -1 18617
18619 3 418155 276850 149880 -1 18618
18620 3 418007 276774 149720 -1 18619
18621 3 417875 276810 149560 -1 18620
18622 3 417963 276886 149440 -1 18621
18623 3 417999 276814 149280 -1 18622
18624 3 418051 276790 149120 -1 18623
18625 3 418039 276730 148960 -1 18624
18626 3 418099 276682 148760 -1 18625
18627 3 418155 276698 148520 -1 18626
18628 3 418167 276690 148520 -1 18627
18629 3 418251 276682 148200 -1 18628
18630 3 418155 276750 148000 -1 18629
18631 3 418103 276806 147880 -1 18630
18632 3 418071 276826 147720 -1 18631
18633 3 418067 276838 147600 -1 18632
18634 3 418047 276850 147480 -1 18633
18635 3 418035 276862 147360 -1 18634
18636 3 418023 276894 147200 -1 18635
18637 3 418047 276922 147080 -1 18636
18638 3 418119 276878 147000 -1 18637
18639 3 418127 276838 146840 -1 18638
18640 3 418107 276774 146720 -1 18639
18641 3 418203 276882 146640 -1 18640
18642 3 418251 276962 146520 -1 18641
18643 3 418231 276982 146400 -1 18642
18644 3 418399 276994 146240 -1 18643
18645 3 418479 276994 146160 -1 18644
18646 3 418467 276950 146000 -1 18645
18647 3 418483 276902 145840 -1 18646
18648 3 418515 276854 145800 -1 18647
18649 3 418535 276866 145760 -1 18648
18650 3 418559 276798 145680 -1 18649
18651 3 418603 276746 145560 -1 18650
18652 3 418707 276642 145480 -1 18651
18653 3 418747 276594 145400 -1 18652
18654 3 418767 276562 145280 -1 18653
18655 3 418731 276606 145120 -1 18654
18656 3 418767 276662 145000 -1 18655
18657 3 418823 276602 144840 -1 18656
18658 3 419003 276546 144720 -1 18657
18659 3 419015 276518 144560 -1 18658
18660 3 418979 276498 144440 -1 18659
18661 3 418959 276570 144320 -1 18660
18662 3 418919 276714 144280 -1 18661
18663 3 418851 276634 144240 -1 18662
18664 3 418799 276670 144200 -1 18663
18665 3 418723 276666 144160 -1 18664
18666 3 418623 276572 144040 -1 18665
18667 3 418465 276556 143960 -1 18666
18668 3 419075 276914 144240 -1 18662
18669 3 419139 277126 144240 -1 18668
18670 3 419187 277190 144160 -1 18669
18671 3 419295 277010 144040 -1 18670
18672 3 419403 276874 143760 -1 18671
18673 3 419339 277062 143680 -1 18672
18674 3 419355 277138 143560 -1 18673
18675 3 419487 277278 143480 -1 18674
18676 3 419607 277498 143400 -1 18675
18677 3 419599 277746 143280 -1 18676
18678 3 419711 277930 143160 -1 18677
18679 3 419863 278078 143120 -1 18678
18680 3 420051 278186 143000 -1 18679
18681 3 420471 278270 142880 -1 18680
18682 3 420635 278194 142800 -1 18681
18683 3 420751 278274 142840 -1 18682
18684 3 420807 278286 142960 -1 18683
18685 3 420947 278302 143080 -1 18684
18686 3 421167 278326 143240 -1 18685
18687 3 421467 278366 143360 -1 18686
18688 3 421611 278402 143440 -1 18687
18689 3 421695 278398 143480 -1 18688
18690 3 421675 278262 143520 -1 18689
18691 3 421731 278242 143600 -1 18690
18692 3 421843 278181 143680 -1 18691
18693 3 421899 278150 143720 -1 18692
18694 3 421951 278146 143760 -1 18693
18695 3 421855 278482 143560 -1 18689
18696 3 422247 278594 143560 -1 18695
18697 3 422639 278590 143520 -1 18696
18698 3 423111 278698 143520 -1 18697
18699 3 423351 278854 143560 -1 18698
18700 3 423751 279054 143600 -1 18699
18701 3 424231 279098 143640 -1 18700
18702 3 424507 279122 143720 -1 18701
18703 3 424715 279166 143760 -1 18702
18704 3 424879 279222 143920 -1 18703
18705 3 425127 279262 143760 -1 18703
18706 3 425319 279486 143760 -1 18705
18707 3 420539 278126 142720 -1 18682
18708 3 420527 278078 142640 -1 18707
18709 3 420513 278056 142560 -1 18708
18710 3 420493 278122 142480 -1 18709
18711 3 420523 278150 142360 -1 18710
18712 3 420501 278172 142240 -1 18711
18713 3 420559 278164 142120 -1 18712
18714 3 420543 278166 142000 -1 18713
18715 3 420581 278122 141840 -1 18714
18716 3 420545 278042 141680 -1 18715
18717 3 420617 277948 142560 -1 18709
18718 3 420765 277904 142560 -1 18717
18719 3 420891 277844 142560 -1 18718
18720 3 420929 277794 142520 -1 18719
18721 3 420931 277760 142480 -1 18720
18722 3 420961 277714 142400 -1 18721
18723 3 421003 277668 142320 -1 18722
18724 3 421075 277658 142240 -1 18723
18725 3 421115 277630 142200 -1 18724
18726 3 421111 277570 142080 -1 18725
18727 3 421155 277524 142040 -1 18726
18728 3 421169 277524 142000 -1 18727
18729 3 421203 277458 141880 -1 18728
18730 3 421297 277468 141800 -1 18729
18731 3 421237 277440 141720 -1 18730
18732 3 421233 277416 141640 -1 18731
18733 3 421157 277388 141520 -1 18732
18734 3 421089 277282 141400 -1 18733
18735 3 421083 277188 141320 -1 18734
18736 3 421063 277182 141280 -1 18735
18737 3 421357 277540 141800 -1 18730
18738 3 421413 277590 141760 -1 18737
18739 3 421435 277598 141680 -1 18738
18740 3 421049 277808 142240 -1 18724
18741 3 421067 277836 142280 -1 18740
18742 3 416891 277458 151120 -1 18610
18743 3 416858 277500 151080 -1 18742
18744 3 416738 277596 151040 -1 18743
18745 3 416682 277634 151000 -1 18744
18746 3 416634 277648 150960 -1 18745
18747 3 416602 277730 150840 -1 18746
18748 3 416528 277794 150800 -1 18747
18749 3 416524 277844 150760 -1 18748
18750 3 416474 278002 150720 -1 18749
18751 3 416458 278142 150760 -1 18750
18752 3 416460 278292 150720 -1 18751
18753 3 416468 278292 150680 -1 18752
18754 3 416484 278306 150560 -1 18753
18755 3 414569 282374 155320 -1 18336
18756 3 414581 282626 155240 -1 18755
18757 3 414497 282746 155160 -1 18756
18758 3 414469 282842 155120 -1 18757
18759 3 414417 282914 155080 -1 18758
18760 3 414269 283002 155000 -1 18759
18761 3 414157 283030 154920 -1 18760
18762 3 414057 283058 154840 -1 18761
18763 3 413973 283158 154760 -1 18762
18764 3 413873 283262 154640 -1 18763
18765 3 413845 283346 154600 -1 18764
18766 3 413937 283478 154640 -1 18765
18767 3 414017 283646 154640 -1 18766
18768 3 414049 283726 154600 -1 18767
18769 3 414106 283800 154520 -1 18768
18770 3 414132 283858 154480 -1 18769
18771 3 414142 283904 154440 -1 18770
18772 3 414150 283938 154400 -1 18771
18773 3 414140 283986 154320 -1 18772
18774 3 414120 283978 154280 -1 18773
18775 3 413817 283430 154560 -1 18765
18776 3 413769 283434 154520 -1 18775
18777 3 413785 283510 154440 -1 18776
18778 3 413669 283574 154360 -1 18777
18779 3 413613 283594 154320 -1 18778
18780 3 413389 283714 154240 -1 18779
18781 3 413185 283858 154120 -1 18780
18782 3 413021 283906 153920 -1 18781
18783 3 412597 283842 153880 -1 18782
18784 3 412097 283858 153920 -1 18783
18785 3 411901 283846 154000 -1 18784
18786 3 411617 283918 154080 -1 18785
18787 3 411401 283938 154120 -1 18786
18788 3 411089 283894 154080 -1 18787
18789 3 410885 283998 154040 -1 18788
18790 3 410933 284070 153920 -1 18789
18791 3 410905 284214 153800 -1 18790
18792 3 410949 284114 153760 -1 18791
18793 3 410929 284090 153640 -1 18792
18794 3 410934 284040 153600 -1 18793
18795 3 411004 283984 153520 -1 18794
18796 3 411010 283908 153480 -1 18795
18797 3 411002 283874 153440 -1 18796
18798 3 410886 283764 153440 -1 18797
18799 3 410814 283552 153440 -1 18798
18800 3 410765 283486 153480 -1 18799
18801 3 410639 283514 153560 -1 18800
18802 3 410479 283592 153520 -1 18801
18803 3 410331 283662 153520 -1 18802
18804 3 410231 283702 153480 -1 18803
18805 3 410203 283686 153360 -1 18804
18806 3 410183 283594 153280 -1 18805
18807 3 410219 283466 153320 -1 18806
18808 3 410205 283388 153280 -1 18807
18809 3 410191 283348 153240 -1 18808
18810 3 410613 283370 153480 -1 18800
18811 3 410579 283310 153440 -1 18810
18812 3 410837 284370 153680 -1 18791
18813 3 410818 284476 153640 -1 18812
18814 3 410820 284494 153600 -1 18813
18815 3 410786 284540 153520 -1 18814
18816 3 410786 284498 153440 -1 18815
18817 3 410764 284518 153360 -1 18816
18818 3 410818 284526 153280 -1 18817
18819 3 410884 284636 153240 -1 18818
18820 3 410898 284726 153240 -1 18819
18821 3 410846 284780 153160 -1 18820
18822 3 410854 284854 153120 -1 18821
18823 3 410910 284890 153040 -1 18822
18824 3 410926 284878 152960 -1 18823
18825 3 410876 284900 152920 -1 18824
18826 3 410924 284864 152880 -1 18825
18827 3 410870 284882 152840 -1 18826
18828 3 410878 284744 153320 -1 18820
18829 3 410850 284788 153400 -1 18828
18830 3 410830 284876 153480 -1 18829
18831 3 410818 285002 153520 -1 18830
18832 3 410764 285056 153480 -1 18831
18833 3 410716 285112 153480 -1 18832
18834 3 410700 285142 153440 -1 18833
18835 3 410678 285200 153480 -1 18834
18836 3 410670 285236 153520 -1 18835
18837 3 410642 285232 153560 -1 18836
18838 3 410652 285204 153640 -1 18837
18839 3 410656 285234 153720 -1 18838
18840 3 410634 285254 153760 -1 18839
18841 3 410626 285258 153800 -1 18840
18842 3 410574 285188 153920 -1 18841
18843 3 410562 285128 154000 -1 18842
18844 3 410893 283890 154160 -1 18788
18845 3 410825 283818 154320 -1 18844
18846 3 410793 283774 154480 -1 18845
18847 3 410821 283754 154640 -1 18846
18848 3 410909 283570 154760 -1 18847
18849 3 413437 284102 153920 -1 18782
18850 3 413569 284102 153960 -1 18849
18851 3 413740 284118 154000 -1 18850
18852 3 414745 283102 155120 -1 18758
18853 3 414826 283208 155080 -1 18852
18854 3 414866 283330 155040 -1 18853
18855 3 414890 283490 154960 -1 18854
18856 3 414903 283680 154960 -1 18855
18857 3 414893 283692 154920 -1 18856
18858 3 428437 269150 151800 -1 17311
18859 3 428281 269242 151280 -1 18858
18860 3 428269 269426 151080 -1 18859
18861 3 428285 269482 150920 -1 18860
18862 3 428285 269534 150760 -1 18861
18863 3 428417 269542 150520 -1 18862
18864 3 428429 269542 150360 -1 18863
18865 3 428349 269554 150200 -1 18864
18866 3 428193 269578 150160 -1 18865
18867 3 427739 269823 150120 -1 18866
18868 3 427713 269729 150080 -1 18867
18869 3 427543 269882 150160 -1 18867
18870 3 427345 269935 150200 -1 18869
18871 3 427005 269955 150240 -1 18870
18872 3 426715 269933 150320 -1 18871
18873 3 426431 269939 150440 -1 18872
18874 3 426121 269925 150560 -1 18873
18875 3 425889 269927 150640 -1 18874
18876 3 425711 269901 150760 -1 18875
18877 3 425629 269949 150600 -1 18875
18878 3 425575 269917 150520 -1 18877
18879 3 425561 269855 150440 -1 18878
18880 3 425465 269843 150320 -1 18879
18881 3 425431 269861 150200 -1 18880
18882 3 425279 269863 150080 -1 18881
18883 3 425091 269891 149960 -1 18882
18884 3 424909 269933 149840 -1 18883
18885 3 424755 269989 149720 -1 18884
18886 3 424549 269999 149560 -1 18885
18887 3 424355 269997 149400 -1 18886
18888 3 424359 270077 149360 -1 18887
18889 3 424217 270213 149280 -1 18888
18890 3 424113 270225 149240 -1 18889
18891 3 423995 270303 149200 -1 18890
18892 3 424175 270307 149160 -1 18891
18893 3 424297 270357 149080 -1 18892
18894 3 424425 270313 149040 -1 18893
18895 3 423877 270381 149160 -1 18891
18896 3 423713 270497 149040 -1 18895
18897 3 423447 270557 148960 -1 18896
18898 3 423153 270685 148880 -1 18897
18899 3 422599 270947 148840 -1 18898
18900 3 422403 271139 148720 -1 18899
18901 3 422419 271175 148560 -1 18900
18902 3 422447 271159 148440 -1 18901
18903 3 422375 271135 148320 -1 18902
18904 3 422299 271139 148240 -1 18903
18905 3 422259 271195 148120 -1 18904
18906 3 422347 271227 148000 -1 18905
18907 3 422335 271299 147840 -1 18906
18908 3 422215 271323 147680 -1 18907
18909 3 422063 271427 147600 -1 18908
18910 3 421935 271491 147520 -1 18909
18911 3 421779 271571 147440 -1 18910
18912 3 421659 271623 147280 -1 18911
18913 3 421419 271603 147120 -1 18912
18914 3 421203 271531 146960 -1 18913
18915 3 421151 271551 146840 -1 18914
18916 3 421163 271423 146760 -1 18915
18917 3 421103 271299 146600 -1 18916
18918 3 421039 271263 146400 -1 18917
18919 3 421035 271339 146240 -1 18918
18920 3 421103 271411 146120 -1 18919
18921 3 421003 271623 146080 -1 18920
18922 3 420935 271687 146000 -1 18921
18923 3 420871 271715 145800 -1 18922
18924 3 420907 271743 145760 -1 18923
18925 3 421007 272027 145720 -1 18924
18926 3 420927 271771 145680 -1 18925
18927 3 420867 271587 145520 -1 18926
18928 3 420839 271495 145360 -1 18927
18929 3 420771 271395 145240 -1 18928
18930 3 420799 271311 145080 -1 18929
18931 3 420823 271187 145000 -1 18930
18932 3 420791 271107 144920 -1 18931
18933 3 420823 270895 144800 -1 18932
18934 3 420735 270751 144600 -1 18933
18935 3 420751 270659 144440 -1 18934
18936 3 420679 270583 144280 -1 18935
18937 3 420687 270467 144120 -1 18936
18938 3 420787 270427 143920 -1 18937
18939 3 420939 270479 143720 -1 18938
18940 3 420927 270507 143600 -1 18939
18941 3 420943 270623 143520 -1 18940
18942 3 420959 270587 143440 -1 18941
18943 3 420951 270531 143320 -1 18942
18944 3 420951 270507 143160 -1 18943
18945 3 421077 270470 143040 -1 18944
18946 3 421133 270482 143000 -1 18945
18947 3 421045 270454 142960 -1 18946
18948 3 421025 270422 142840 -1 18947
18949 3 421021 270270 142720 -1 18948
18950 3 421013 270086 142600 -1 18949
18951 3 420913 269946 142520 -1 18950
18952 3 420929 269954 142440 -1 18951
18953 3 420977 269898 142320 -1 18952
18954 3 420997 269826 142120 -1 18953
18955 3 420993 269822 142080 -1 18954
18956 3 420973 269750 141960 -1 18955
18957 3 420969 269686 141840 -1 18956
18958 3 420905 269678 141720 -1 18957
18959 3 420793 269690 141680 -1 18958
18960 3 420709 269718 141600 -1 18959
18961 3 420661 269798 141560 -1 18960
18962 3 420505 269874 141520 -1 18961
18963 3 420329 269930 141560 -1 18962
18964 3 420189 269938 141600 -1 18963
18965 3 420045 270030 141640 -1 18964
18966 3 419985 270206 141720 -1 18965
18967 3 419945 270346 141680 -1 18966
18968 3 420005 270590 141720 -1 18967
18969 3 419849 270854 141760 -1 18968
18970 3 419801 270958 141800 -1 18969
18971 3 420969 269738 141680 -1 18958
18972 3 420997 269778 141640 -1 18971
18973 3 421041 269782 141600 -1 18972
18974 3 421049 269770 141560 -1 18973
18975 3 421067 269774 141520 -1 18974
18976 3 421085 269774 141480 -1 18975
18977 3 421113 269742 141440 -1 18976
18978 3 421119 269784 141400 -1 18977
18979 3 421141 269796 141320 -1 18978
18980 3 421181 269800 141280 -1 18979
18981 3 420817 269822 142560 -1 18951
18982 3 420809 269806 142600 -1 18981
18983 3 420809 269776 142640 -1 18982
18984 3 421357 270494 142960 -1 18946
18985 3 421489 270538 142880 -1 18984
18986 3 421537 270578 142800 -1 18985
18987 3 421637 270594 142720 -1 18986
18988 3 421773 270666 142600 -1 18987
18989 3 421753 270742 142480 -1 18988
18990 3 421737 270738 142400 -1 18989
18991 3 421757 270706 142280 -1 18990
18992 3 421685 270718 142200 -1 18991
18993 3 421661 270774 142200 -1 18992
18994 3 421567 270842 142160 -1 18993
18995 3 421537 270860 142120 -1 18994
18996 3 420995 270835 143600 -1 18941
18997 3 420991 270967 143720 -1 18996
18998 3 420995 271055 143760 -1 18997
18999 3 420863 271191 143720 -1 18998
19000 3 420667 271191 143680 -1 18999
19001 3 420571 271203 143640 -1 19000
19002 3 421403 271963 146880 -1 18915
19003 3 421419 272023 146840 -1 19002
19004 3 421445 272069 146800 -1 19003
19005 3 421479 272111 146760 -1 19004
19006 3 421597 272169 146720 -1 19005
19007 3 421697 272261 146720 -1 19006
19008 3 421743 272343 146760 -1 19007
19009 3 421723 272399 146840 -1 19008
19010 3 421739 272515 146880 -1 19009
19011 3 421755 272553 146960 -1 19010
19012 3 421735 272603 147080 -1 19011
19013 3 421709 272659 147160 -1 19012
19014 3 421755 272751 147240 -1 19013
19015 3 421783 272765 147280 -1 19014
19016 3 421899 272763 147360 -1 19015
19017 3 421623 272893 147280 -1 19015
19018 3 421523 272991 147360 -1 19017
19019 3 421557 273075 147400 -1 19018
19020 3 421707 273225 147200 -1 19019
19021 3 421781 273265 147080 -1 19020
19022 3 421787 273263 147040 -1 19021
19023 3 421777 273251 147000 -1 19022
19024 3 421805 273229 146960 -1 19023
19025 3 421843 273237 146920 -1 19024
19026 3 421905 273281 146880 -1 19025
19027 3 421933 273255 146840 -1 19026
19028 3 421957 273249 146760 -1 19027
19029 3 422119 273169 146720 -1 19028
19030 3 421781 273325 146880 -1 19026
19031 3 421735 273349 146840 -1 19030
19032 3 421643 273399 146760 -1 19031
19033 3 421557 273427 146680 -1 19032
19034 3 421479 273411 146640 -1 19033
19035 3 421521 273385 146560 -1 19034
19036 3 421563 273349 146480 -1 19035
19037 3 422235 270891 148320 -1 18903
19038 3 422335 271183 148840 -1 18900
19039 3 422371 271207 149000 -1 19038
19040 3 426667 269899 150200 -1 18871
19041 3 426501 269865 150120 -1 19040
19042 3 426489 269849 150080 -1 19041
19043 3 426441 269801 150000 -1 19042
19044 3 426385 269641 149880 -1 19043
19045 3 426365 269521 149800 -1 19044
19046 3 426329 269281 149720 -1 19045
19047 3 426371 269221 149760 -1 19046
19048 3 426391 269189 149800 -1 19047
19049 3 426441 269141 149840 -1 19048
19050 3 426521 269073 149880 -1 19049
19051 3 426631 268949 149880 -1 19050
19052 3 426723 268829 149880 -1 19051
19053 3 426745 268789 149920 -1 19052
19054 3 426693 268829 149960 -1 19053
19055 3 426711 268759 149920 -1 19054
19056 3 426685 268665 149880 -1 19055
19057 3 426653 268591 149840 -1 19056
19058 3 426675 268533 149800 -1 19057
19059 3 426685 268475 149760 -1 19058
19060 3 426703 268415 149720 -1 19059
19061 3 426671 268291 149680 -1 19060
19062 3 426647 268293 149640 -1 19061
19063 3 426599 268261 149600 -1 19062
19064 3 426435 268243 149560 -1 19063
19065 3 426363 268251 149520 -1 19064
19066 3 428283 269580 150080 -1 18866
19067 3 428439 269770 150040 -1 19066
19068 3 428546 269829 150000 -1 19067
19069 3 428411 269680 149960 -1 19068
19070 3 428287 269612 149840 -1 19069
19071 3 428179 269472 149720 -1 19070
19072 3 428067 269196 149680 -1 19071
19073 3 427815 269012 149600 -1 19072
19074 3 427779 268908 149520 -1 19073
19075 3 427763 268832 149360 -1 19074
19076 3 427695 268728 149160 -1 19075
19077 3 427671 268632 149000 -1 19076
19078 3 427743 268668 148800 -1 19077
19079 3 427771 268656 148640 -1 19078
19080 3 427841 268678 148440 -1 19079
19081 3 427891 268658 148280 -1 19080
19082 3 427917 268660 148200 -1 19081
19083 3 427975 268592 148080 -1 19082
19084 3 427905 268522 147880 -1 19083
19085 3 427965 268518 147760 -1 19084
19086 3 427821 268342 147560 -1 19085
19087 3 427811 268238 147440 -1 19086
19088 3 427673 268072 147320 -1 19087
19089 3 427703 268082 147240 -1 19088
19090 3 427773 268096 147120 -1 19089
19091 3 427871 268012 146920 -1 19090
19092 3 427953 267950 146800 -1 19091
19093 3 427999 267978 146680 -1 19092
19094 3 428087 267988 146520 -1 19093
19095 3 428057 267866 146360 -1 19094
19096 3 427973 267724 146160 -1 19095
19097 3 427901 267562 146000 -1 19096
19098 3 427887 267544 145880 -1 19097
19099 3 427907 267592 145800 -1 19098
19100 3 427937 267658 145680 -1 19099
19101 3 427929 267728 145520 -1 19100
19102 3 427847 267794 145400 -1 19101
19103 3 428231 267716 145360 -1 19102
19104 3 428251 267700 145320 -1 19103
19105 3 428285 267684 145240 -1 19104
19106 3 428411 267638 145200 -1 19105
19107 3 428531 267524 145160 -1 19106
19108 3 428609 267494 145120 -1 19107
19109 3 428637 267456 145080 -1 19108
19110 3 428675 267424 145000 -1 19109
19111 3 427717 267930 145200 -1 19102
19112 3 427577 268008 145120 -1 19111
19113 3 427533 268028 144960 -1 19112
19114 3 427467 268038 144800 -1 19113
19115 3 427373 268032 144680 -1 19114
19116 3 427311 268004 144520 -1 19115
19117 3 427289 267990 144360 -1 19116
19118 3 427249 267932 144160 -1 19117
19119 3 427187 267912 144000 -1 19118
19120 3 427177 267880 143920 -1 19119
19121 3 427229 267976 143920 -1 19120
19122 3 427205 267870 143760 -1 19121
19123 3 427205 267880 143720 -1 19122
19124 3 427389 267782 143600 -1 19123
19125 3 427491 267732 143480 -1 19124
19126 3 427625 267704 143360 -1 19125
19127 3 427761 267654 143280 -1 19126
19128 3 427807 267628 143200 -1 19127
19129 3 427725 267736 143200 -1 19128
19130 3 427727 267762 143160 -1 19129
19131 3 427703 267796 143040 -1 19130
19132 3 427679 267800 142880 -1 19131
19133 3 427599 267850 142720 -1 19132
19134 3 427653 267938 142560 -1 19133
19135 3 427681 268068 142400 -1 19134
19136 3 427785 268280 142360 -1 19135
19137 3 427797 268320 142320 -1 19136
19138 3 427833 268362 142280 -1 19137
19139 3 427875 268358 142200 -1 19138
19140 3 427881 268330 142120 -1 19139
19141 3 427873 268262 141960 -1 19140
19142 3 427891 268248 141920 -1 19141
19143 3 427927 268228 141880 -1 19142
19144 3 428067 268280 141880 -1 19143
19145 3 428143 268358 141880 -1 19144
19146 3 428173 268400 141880 -1 19145
19147 3 428239 268428 141920 -1 19146
19148 3 428479 268404 141880 -1 19147
19149 3 428547 268406 141840 -1 19148
19150 3 428591 268412 141800 -1 19149
19151 3 428637 268398 141720 -1 19150
19152 3 428669 268352 141600 -1 19151
19153 3 428649 268258 141560 -1 19152
19154 3 428713 268188 141480 -1 19153
19155 3 428721 268062 141320 -1 19154
19156 3 428745 268004 141160 -1 19155
19157 3 428957 267846 141040 -1 19156
19158 3 429071 267768 140960 -1 19157
19159 3 429143 267742 140840 -1 19158
19160 3 429157 267674 140760 -1 19159
19161 3 429189 267594 140600 -1 19160
19162 3 429235 267526 140480 -1 19161
19163 3 429273 267540 140360 -1 19162
19164 3 429261 267582 140240 -1 19163
19165 3 429325 267572 140080 -1 19164
19166 3 429547 267526 139960 -1 19165
19167 3 429629 267560 139880 -1 19166
19168 3 429831 267572 139760 -1 19167
19169 3 429913 267548 139640 -1 19168
19170 3 429947 267516 139480 -1 19169
19171 3 430085 267474 139320 -1 19170
19172 3 430185 267430 139280 -1 19171
19173 3 430291 267448 139200 -1 19172
19174 3 430447 267402 139120 -1 19173
19175 3 430573 267368 139040 -1 19174
19176 3 430707 267386 138960 -1 19175
19177 3 430781 267392 138840 -1 19176
19178 3 430965 267332 138680 -1 19177
19179 3 431129 267254 138560 -1 19178
19180 3 431223 267266 138520 -1 19179
19181 3 431373 267294 138480 -1 19180
19182 3 431485 267254 138400 -1 19181
19183 3 431745 267236 138400 -1 19182
19184 3 431877 267244 138440 -1 19183
19185 3 431819 267152 138280 -1 19184
19186 3 431895 267154 138200 -1 19185
19187 3 431879 267056 138080 -1 19186
19188 3 431877 267064 138040 -1 19187
19189 3 431859 266950 138080 -1 19188
19190 3 431823 266846 138160 -1 19189
19191 3 431863 266788 138240 -1 19190
19192 3 431841 266746 138280 -1 19191
19193 3 431781 266652 138400 -1 19192
19194 3 431727 266584 138480 -1 19193
19195 3 431545 266508 138480 -1 19194
19196 3 431557 266486 138480 -1 19195
19197 3 431539 266362 138520 -1 19196
19198 3 431543 266224 138520 -1 19197
19199 3 431529 266174 138560 -1 19198
19200 3 431551 266094 138640 -1 19199
19201 3 431563 266078 138720 -1 19200
19202 3 431593 266096 138920 -1 19201
19203 3 431671 267074 138040 -1 19188
19204 3 431597 267048 138080 -1 19203
19205 3 431645 267068 138000 -1 19204
19206 3 432093 267272 138440 -1 19184
19207 3 432283 267290 138360 -1 19206
19208 3 432455 267218 138240 -1 19207
19209 3 432535 267186 138200 -1 19208
19210 3 432569 267212 138160 -1 19209
19211 3 432639 267186 138120 -1 19210
19212 3 432717 267144 138080 -1 19211
19213 3 432753 267124 138040 -1 19212
19214 3 432805 267128 137960 -1 19213
19215 3 432789 267226 137840 -1 19214
19216 3 432825 267318 137640 -1 19215
19217 3 432939 267506 137520 -1 19216
19218 3 433081 267602 137360 -1 19217
19219 3 433175 267738 137200 -1 19218
19220 3 433185 267772 137160 -1 19219
19221 3 433233 267926 137200 -1 19219
19222 3 433383 267932 137200 -1 19221
19223 3 433435 267946 137160 -1 19222
19224 3 432975 267072 138000 -1 19214
19225 3 433087 267084 138040 -1 19224
19226 3 433109 267088 138120 -1 19225
19227 3 433143 267102 138120 -1 19226
19228 3 433295 267116 138160 -1 19227
19229 3 433513 267208 138160 -1 19228
19230 3 433559 267232 138200 -1 19229
19231 3 433805 267292 138200 -1 19230
19232 3 433897 267316 138200 -1 19231
19233 3 434005 267374 138080 -1 19232
19234 3 434021 267358 138080 -1 19233
19235 3 427841 267588 143160 -1 19128
19236 3 427843 267552 143080 -1 19235
19237 3 427867 267498 143000 -1 19236
19238 3 427979 267460 143080 -1 19237
19239 3 428107 267372 143080 -1 19238
19240 3 428155 267366 143120 -1 19239
19241 3 428305 267360 143120 -1 19240
19242 3 428339 267346 143080 -1 19241
19243 3 428397 267362 143000 -1 19242
19244 3 427151 267560 143920 -1 19120
19245 3 427373 267466 143760 -1 19244
19246 3 427421 267424 143720 -1 19245
19247 3 427389 267942 147320 -1 19088
19248 3 427281 267874 147320 -1 19247
19249 3 427149 267834 147360 -1 19248
19250 3 427103 267820 147400 -1 19249
19251 3 427031 267792 147440 -1 19250
19252 3 426945 267822 147480 -1 19251
19253 3 426907 267826 147560 -1 19252
19254 3 426873 267828 147640 -1 19253
19255 3 426877 267858 147720 -1 19254
19256 3 426897 267894 147800 -1 19255
19257 3 426835 267920 147920 -1 19256
19258 3 426837 267964 148040 -1 19257
19259 3 426803 267972 148160 -1 19258
19260 3 426685 268008 148200 -1 19259
19261 3 426625 268014 148240 -1 19260
19262 3 426639 268004 148280 -1 19261
19263 3 426631 267980 148320 -1 19262
19264 3 426535 267952 148320 -1 19263
19265 3 426425 267908 148400 -1 19264
19266 3 426347 267862 148480 -1 19265
19267 3 426307 267866 148640 -1 19266
19268 3 426257 267864 148680 -1 19267
19269 3 426013 267806 148680 -1 19268
19270 3 426061 267792 148760 -1 19269
19271 3 426005 267742 148880 -1 19270
19272 3 425999 267672 148960 -1 19271
19273 3 425979 267610 149040 -1 19272
19274 3 425969 267600 149120 -1 19273
19275 3 425941 267702 149200 -1 19274
19276 3 425839 267792 149280 -1 19275
19277 3 425745 267850 149360 -1 19276
19278 3 425595 267902 149440 -1 19277
19279 3 425433 267894 149520 -1 19278
19280 3 425341 267900 149600 -1 19279
19281 3 425211 267934 149640 -1 19280
19282 3 425085 267958 149680 -1 19281
19283 3 424927 267974 149760 -1 19282
19284 3 424909 268004 149840 -1 19283
19285 3 424827 267996 149920 -1 19284
19286 3 424757 267986 149920 -1 19285
19287 3 424661 268010 149960 -1 19286
19288 3 424537 267962 150000 -1 19287
19289 3 424493 267934 150080 -1 19288
19290 3 424445 267922 150120 -1 19289
19291 3 424385 267924 150160 -1 19290
19292 3 424259 267950 150200 -1 19291
19293 3 424053 267886 150200 -1 19292
19294 3 423993 267872 150160 -1 19293
19295 3 424027 267896 150120 -1 19294
19296 3 424063 267862 150080 -1 19295
19297 3 424139 267758 150000 -1 19296
19298 3 424411 267532 150000 -1 19297
19299 3 424361 267464 150080 -1 19298
19300 3 424395 267454 150160 -1 19299
19301 3 424391 267358 150200 -1 19300
19302 3 424381 267280 150280 -1 19301
19303 3 424285 267254 150360 -1 19302
19304 3 424229 267236 150440 -1 19303
19305 3 424031 267118 150560 -1 19304
19306 3 423941 267030 150600 -1 19305
19307 3 423923 267012 150640 -1 19306
19308 3 424053 267014 150680 -1 19307
19309 3 424067 267068 150720 -1 19308
19310 3 423897 266914 150840 -1 19309
19311 3 423857 266888 150880 -1 19310
19312 3 423737 266860 150880 -1 19311
19313 3 423765 266732 150880 -1 19312
19314 3 423731 266600 150960 -1 19313
19315 3 423675 266490 151040 -1 19314
19316 3 423685 266450 151120 -1 19315
19317 3 423637 266346 151200 -1 19316
19318 3 423611 266280 151320 -1 19317
19319 3 423603 266206 151400 -1 19318
19320 3 423639 266050 151480 -1 19319
19321 3 423645 265940 151520 -1 19320
19322 3 423611 265904 151600 -1 19321
19323 3 423607 265860 151640 -1 19322
19324 3 423665 265642 151560 -1 19323
19325 3 423705 265570 151520 -1 19324
19326 3 423755 265550 151480 -1 19325
19327 3 423885 265492 151400 -1 19326
19328 3 423909 265404 151400 -1 19327
19329 3 423903 265274 151480 -1 19328
19330 3 423893 265202 151520 -1 19329
19331 3 423887 265148 151560 -1 19330
19332 3 423907 265066 151600 -1 19331
19333 3 423865 264954 151680 -1 19332
19334 3 423915 264850 151760 -1 19333
19335 3 423965 264732 151880 -1 19334
19336 3 423873 265540 151360 -1 19327
19337 3 423675 266928 150880 -1 19312
19338 3 423617 267002 150840 -1 19337
19339 3 423655 267070 150720 -1 19338
19340 3 423693 267062 150680 -1 19339
19341 3 423957 267182 150760 -1 19309
19342 3 423773 267298 150720 -1 19341
19343 3 423709 267350 150680 -1 19342
19344 3 423725 267400 150560 -1 19343
19345 3 423735 267540 150480 -1 19344
19346 3 423677 267636 150400 -1 19345
19347 3 423593 267684 150360 -1 19346
19348 3 423609 267676 150320 -1 19347
19349 3 423611 267682 150280 -1 19348
19350 3 423349 267774 150440 -1 19347
19351 3 423179 267904 150480 -1 19350
19352 3 423013 268134 150440 -1 19351
19353 3 423053 268152 150360 -1 19352
19354 3 423099 268192 150280 -1 19353
19355 3 423021 268252 150200 -1 19354
19356 3 422955 268288 150160 -1 19355
19357 3 422885 268330 150160 -1 19356
19358 3 422809 268406 150200 -1 19357
19359 3 422617 268610 150200 -1 19358
19360 3 422391 268750 150200 -1 19359
19361 3 422121 268992 150160 -1 19360
19362 3 421951 269114 150120 -1 19361
19363 3 421737 269170 150120 -1 19362
19364 3 421561 269288 150120 -1 19363
19365 3 421471 269364 150080 -1 19364
19366 3 421447 269352 150000 -1 19365
19367 3 421505 269348 150200 -1 19364
19368 3 421487 269412 150280 -1 19367
19369 3 421337 269472 150360 -1 19368
19370 3 421371 269528 150400 -1 19369
19371 3 421301 269708 150440 -1 19370
19372 3 420999 269686 150520 -1 19371
19373 3 420743 269706 150600 -1 19372
19374 3 420545 269716 150680 -1 19373
19375 3 423191 268092 150240 -1 19354
19376 3 423217 268086 150200 -1 19375
19377 3 423269 268042 150160 -1 19376
19378 3 424015 267878 150240 -1 19293
19379 3 423957 267862 150280 -1 19378
19380 3 423927 267906 150320 -1 19379
19381 3 425899 267462 149000 -1 19273
19382 3 425893 267432 148960 -1 19381
19383 3 425895 267406 148920 -1 19382
19384 3 425883 267350 148840 -1 19383
19385 3 426023 267788 148640 -1 19269
19386 3 426039 267844 148560 -1 19385
19387 3 426095 267812 148480 -1 19386
19388 3 428653 269888 149960 -1 19068
19389 3 428807 270076 149920 -1 19388
19390 3 429325 270142 149880 -1 19389
19391 3 429327 270070 149840 -1 19390
19392 3 429249 269938 149760 -1 19391
19393 3 429569 270210 149840 -1 19390
19394 3 429627 270192 149800 -1 19393
19395 3 430015 270076 149800 -1 19394
19396 3 430127 269988 149720 -1 19395
19397 3 430455 269520 149720 -1 19396
19398 3 430703 269340 149680 -1 19397
19399 3 430503 269288 149600 -1 19398
19400 3 430591 269316 149520 -1 19399
19401 3 430743 269364 149520 -1 19400
19402 3 430751 269380 149440 -1 19401
19403 3 431015 269404 149680 -1 19398
19404 3 431095 269504 149640 -1 19403
19405 3 431115 269520 149600 -1 19404
19406 3 431187 269636 149560 -1 19405
19407 3 431319 269688 149520 -1 19406
19408 3 431419 269752 149440 -1 19407
19409 3 431487 269856 149400 -1 19408
19410 3 431519 269984 149360 -1 19409
19411 3 431543 270056 149320 -1 19410
19412 3 431687 270048 149280 -1 19411
19413 3 431811 270036 149320 -1 19412
19414 3 431855 270124 149400 -1 19413
19415 3 431927 270188 149480 -1 19414
19416 3 431927 270172 149520 -1 19415
19417 3 432187 270320 149480 -1 19415
19418 3 432305 270312 149480 -1 19417
19419 3 431315 269696 149600 -1 19406
19420 3 431399 269712 149640 -1 19419
19421 3 431511 269744 149720 -1 19420
19422 3 431525 269742 149760 -1 19421
19423 3 431565 269736 149800 -1 19422
19424 3 431635 269746 149920 -1 19423
19425 3 431675 269764 150000 -1 19424
19426 3 431681 269780 150080 -1 19425
19427 3 431733 269782 150160 -1 19426
19428 3 431769 269866 150200 -1 19427
19429 3 431789 269902 150240 -1 19428
19430 3 431791 269922 150280 -1 19429
19431 3 431847 269944 150360 -1 19430
19432 3 431837 269928 150400 -1 19431
19433 3 431863 269914 150440 -1 19432
19434 3 431863 269922 150480 -1 19433
19435 3 431871 269900 150560 -1 19434
19436 3 431843 269944 150640 -1 19435
19437 3 431927 270124 150680 -1 19436
19438 3 431969 270206 150720 -1 19437
19439 3 432039 270252 150760 -1 19438
19440 3 432025 270300 150840 -1 19439
19441 3 431999 270292 150880 -1 19440
19442 3 432325 270334 150760 -1 19439
19443 3 432457 270450 150720 -1 19442
19444 3 432477 270536 150720 -1 19443
19445 3 432501 270624 150720 -1 19444
19446 3 432467 270718 150720 -1 19445
19447 3 432537 270748 150680 -1 19446
19448 3 432557 270714 150640 -1 19447
19449 3 432409 270850 150680 -1 19447
19450 3 432435 270860 150640 -1 19449
19451 3 432507 270868 150600 -1 19450
19452 3 432609 270860 150560 -1 19451
19453 3 432721 270868 150520 -1 19452
19454 3 430619 268884 149680 -1 19398
19455 3 430667 268764 149640 -1 19454
19456 3 430623 268664 149560 -1 19455
19457 3 430583 268686 149520 -1 19456
19458 3 430585 268686 149440 -1 19457
19459 3 430621 268688 149360 -1 19458
19460 3 430645 268684 149280 -1 19459
19461 3 430681 268726 149200 -1 19460
19462 3 430815 268770 149120 -1 19461
19463 3 430839 268756 149080 -1 19462
19464 3 430862 268739 149040 -1 19463
19465 3 430950 268748 148960 -1 19464
19466 3 430975 268733 148880 -1 19465
19467 3 430985 268711 148800 -1 19466
19468 3 431036 268691 148760 -1 19467
19469 3 431076 268659 148720 -1 19468
19470 3 431109 268626 148680 -1 19469
19471 3 431151 268607 148640 -1 19470
19472 3 431219 268602 148520 -1 19471
19473 3 431285 268593 148440 -1 19472
19474 3 431196 268611 148360 -1 19473
19475 3 431152 268618 148320 -1 19474
19476 3 431149 268613 148280 -1 19475
19477 3 431103 268612 148240 -1 19476
19478 3 431177 268606 148200 -1 19477
19479 3 431180 268583 148160 -1 19478
19480 3 430835 268600 149680 -1 19454
19481 3 430983 268404 149760 -1 19480
19482 3 431123 268296 149840 -1 19481
19483 3 431195 268324 149960 -1 19482
19484 3 431331 268392 150080 -1 19483
19485 3 431339 268420 150200 -1 19484
19486 3 431239 268432 150320 -1 19485
19487 3 431089 268418 150400 -1 19486
19488 3 430981 268410 150440 -1 19487
19489 3 430867 268416 150480 -1 19488
19490 3 430825 268427 150520 -1 19489
19491 3 431159 268232 149800 -1 19482
19492 3 431123 268220 149720 -1 19491
19493 3 431195 268196 149640 -1 19492
19494 3 431227 268111 149600 -1 19493
19495 3 431554 268115 149480 -1 19494
19496 3 431657 268096 149440 -1 19495
19497 3 431707 268104 149400 -1 19496
19498 3 431781 268096 149320 -1 19497
19499 3 431887 268082 149240 -1 19498
19500 3 431969 268128 149160 -1 19499
19501 3 431993 268158 149080 -1 19500
19502 3 431981 268120 149040 -1 19501
19503 3 431955 268008 148920 -1 19502
19504 3 431969 267950 148840 -1 19503
19505 3 431981 267862 148720 -1 19504
19506 3 431947 267804 148640 -1 19505
19507 3 431823 267644 148680 -1 19506
19508 3 431775 267556 148640 -1 19507
19509 3 431723 267518 148680 -1 19508
19510 3 431619 267436 148720 -1 19509
19511 3 431601 267304 148720 -1 19510
19512 3 431609 267258 148680 -1 19511
19513 3 431601 267214 148640 -1 19512
19514 3 431637 267076 148640 -1 19513
19515 3 431727 267026 148640 -1 19514
19516 3 432183 268220 149080 -1 19501
19517 3 432227 268202 149040 -1 19516
19518 3 432321 268186 148960 -1 19517
19519 3 432463 268168 148880 -1 19518
19520 3 432563 268170 148800 -1 19519
19521 3 432711 268118 148760 -1 19520
19522 3 432789 268080 148760 -1 19521
19523 3 432839 268124 148680 -1 19522
19524 3 432915 268332 148560 -1 19523
19525 3 432943 268388 148480 -1 19524
19526 3 432969 268452 148400 -1 19525
19527 3 433023 268490 148320 -1 19526
19528 3 433141 268570 148240 -1 19527
19529 3 433207 268656 148200 -1 19528
19530 3 433333 268740 148160 -1 19529
19531 3 433343 268744 148120 -1 19530
19532 3 433435 268762 148040 -1 19531
19533 3 433491 268728 147960 -1 19532
19534 3 433523 268654 147920 -1 19533
19535 3 432741 268032 148800 -1 19522
19536 3 430315 269984 149760 -1 19396
19537 3 430079 270004 149680 -1 19396
19538 3 429407 270168 149680 -1 19394
19539 3 429361 270166 149640 -1 19538
19540 3 429287 270196 149560 -1 19539
19541 3 428755 270260 149960 -1 19389
19542 3 428765 270264 149920 -1 19541
19543 3 428753 270282 149880 -1 19542
```
