## Supplementary material for "Complete connectomic reconstruction of olfactory projection neurons in the fly brain": neuron skeletons: 4946872.swc

```
# SWC format file
# based on specifications at http://www.neuronland.org/NLMorphologyConverter/MorphologyFormats/SWC/Spec.html
# Created by nat::write.neuron.swc
# PointNo Label X Y Z Radius Parent 
1 7 343657 164422 219360 1994 -1
2 7 343650 164457 219200 -1 1
3 7 343622 164471 219040 -1 2
4 7 343572 164482 218840 -1 3
5 7 343492 164734 218720 -1 4
6 7 343384 165070 218600 -1 5
7 7 343384 165070 218440 -1 6
8 7 343452 164718 218200 -1 7
9 7 343752 164770 218000 -1 8
10 7 343816 164866 217760 -1 9
11 7 344684 165578 217760 -1 10
12 7 345632 166226 217640 -1 11
13 7 345924 166370 217640 -1 12
14 7 346212 166706 217560 -1 13
15 7 346732 167206 217400 -1 14
16 7 347004 167578 217240 -1 15
17 7 347128 167862 217040 -1 16
18 7 347560 168610 216880 -1 17
19 7 347632 168806 216680 -1 18
20 7 347676 168970 216480 -1 19
21 7 348048 169398 216480 -1 20
22 7 348196 169642 216400 -1 21
23 7 348532 169898 216240 -1 22
24 7 348744 170098 216040 -1 23
25 7 349148 170434 215880 -1 24
26 7 349440 170786 215680 -1 25
27 7 349616 170934 215520 -1 26
28 7 349776 171202 215360 -1 27
29 7 349908 171706 215160 -1 28
30 7 350080 172074 214960 -1 29
31 7 350148 172430 214760 -1 30
32 7 350108 172338 214600 -1 31
33 7 350404 172402 214400 -1 32
34 7 350556 172562 214240 -1 33
35 7 350560 172630 214160 -1 34
36 7 350508 172698 214120 -1 35
37 7 350696 173030 213880 -1 36
38 7 350992 173242 213680 -1 37
39 7 351248 173414 213480 -1 38
40 7 351416 173502 213320 -1 39
41 7 351588 173722 213120 -1 40
42 7 352032 173966 212960 -1 41
43 7 352412 174178 212760 -1 42
44 7 352616 174258 212520 -1 43
45 7 353024 174606 212360 -1 44
46 7 353360 174878 212200 -1 45
47 7 353604 175110 212040 -1 46
48 7 353832 175322 211880 -1 47
49 7 354144 175610 211760 -1 48
50 7 354728 175974 211760 -1 49
51 7 355332 176010 211760 -1 50
52 7 355820 176190 211760 -1 51
53 7 356536 176406 211880 -1 52
54 7 357032 176582 212000 -1 53
55 7 357336 176698 212120 -1 54
56 7 357784 176882 212120 -1 55
57 7 358564 177306 212120 -1 56
58 7 359588 177998 212120 -1 57
59 7 360316 178510 212120 -1 58
60 7 360748 178826 212120 -1 59
61 7 361120 179246 212000 -1 60
62 7 361628 179574 212000 -1 61
63 7 361996 179954 211840 -1 62
64 7 362228 180178 211640 -1 63
65 7 362620 180306 211640 -1 64
66 7 363216 180506 211800 -1 65
67 7 363584 180938 211800 -1 66
68 7 363716 181194 211720 -1 67
69 7 363988 181534 211560 -1 68
70 7 364024 181734 211400 -1 69
71 7 364156 181930 211240 -1 70
72 7 364744 182382 211160 -1 71
73 7 365436 182742 211160 -1 72
74 7 365608 183050 211040 -1 73
75 7 365600 183366 210880 -1 74
76 7 365684 183574 210720 -1 75
77 7 365856 183830 210560 -1 76
78 7 366008 184022 210440 -1 77
79 7 366272 184366 210320 -1 78
80 7 366660 184854 210320 -1 79
81 7 366924 185170 210320 -1 80
82 7 367196 185466 210240 -1 81
83 7 367316 185662 210160 -1 82
84 7 367580 186166 210160 -1 83
85 7 367800 186706 210160 -1 84
86 7 368340 187142 210160 -1 85
87 7 368832 187466 210160 -1 86
88 7 369044 187686 210120 -1 87
89 7 369412 187998 210080 -1 88
90 7 370208 188770 210080 -1 89
91 7 370656 189346 210080 -1 90
92 7 371164 190130 210080 -1 91
93 7 371372 190594 210080 -1 92
94 7 371712 191058 210080 -1 93
95 7 372248 191622 210080 -1 94
96 7 372512 192214 210080 -1 95
97 7 372736 192290 210080 -1 96
98 7 372840 192474 210040 -1 97
99 7 373256 192890 210040 -1 98
100 7 373724 193426 210040 -1 99
101 7 373732 193490 210080 -1 100
102 7 374072 193782 210080 -1 101
103 7 374396 194334 210080 -1 102
104 7 374604 194786 210000 -1 103
105 7 374892 195234 209920 -1 104
106 7 375204 195478 209920 -1 105
107 7 375484 195766 209840 -1 106
108 7 375700 195962 209840 -1 107
109 7 376128 196426 209720 -1 108
110 7 376436 196810 209600 -1 109
111 7 376580 197114 209480 -1 110
112 7 376844 197462 209360 -1 111
113 7 377008 197674 209240 -1 112
114 7 377584 198094 209160 -1 113
115 7 377792 198382 209120 -1 114
116 7 377916 198694 208960 -1 115
117 7 378024 199026 208760 -1 116
118 7 378176 199202 208600 -1 117
119 7 378352 199510 208440 -1 118
120 7 378416 199626 208280 -1 119
121 7 378496 199766 208120 -1 120
122 7 378460 199906 207960 -1 121
123 7 378648 200198 207800 -1 122
124 7 378628 200394 207680 -1 123
125 7 378792 200526 207600 -1 124
126 7 379124 200722 207480 -1 125
127 7 379200 200830 207360 -1 126
128 7 379300 200958 207240 -1 127
129 7 379364 201026 207120 -1 128
130 7 379483 201090 207040 -1 129
131 7 379452 201090 207000 -1 130
132 7 379628 201258 206840 -1 131
133 7 379660 201338 206680 -1 132
134 7 379716 201430 206520 -1 133
135 7 379904 201606 206400 -1 134
136 7 380112 201814 206280 -1 135
137 7 380360 202062 206160 -1 136
138 7 380560 202270 206000 -1 137
139 7 380792 202470 205840 -1 138
140 7 380880 202438 205720 -1 139
141 7 380780 202394 205560 -1 140
142 7 380632 202306 205400 -1 141
143 7 380712 202386 205200 -1 142
144 7 380848 202486 205040 -1 143
145 7 380856 202570 204880 -1 144
146 7 380972 202686 204720 -1 145
147 7 381112 202834 204560 -1 146
148 7 381220 202886 204440 -1 147
149 7 381264 202938 204320 -1 148
150 7 381288 203022 204160 -1 149
151 7 381360 203142 204000 -1 150
152 7 381492 203342 203840 -1 151
153 7 381532 203494 203640 -1 152
154 7 381592 203694 203480 -1 153
155 7 381616 203902 203360 -1 154
156 7 381644 203998 203240 -1 155
157 7 381653 204039 203120 -1 156
158 7 381684 204102 203040 -1 157
159 7 381728 204138 202960 -1 158
160 7 381748 204258 202720 -1 159
161 7 381864 204306 202480 -1 160
162 7 381860 204318 202280 -1 161
163 7 381940 204390 202120 -1 162
164 7 382044 204466 201920 -1 163
165 7 381984 204374 201720 -1 164
166 7 382016 204422 201560 -1 165
167 7 381992 204470 201360 -1 166
168 7 382024 204534 201120 -1 167
169 7 382112 204602 201000 -1 168
170 7 382312 204714 200880 -1 169
171 7 382624 204986 200720 -1 170
172 7 382840 205274 200520 -1 171
173 7 382796 205246 200280 -1 172
174 7 382412 205098 200080 -1 173
175 7 382420 205086 199880 -1 174
176 7 382524 205162 199720 -1 175
177 7 382680 205246 199520 -1 176
178 7 382808 205378 199280 -1 177
179 7 382980 205590 199000 -1 178
180 7 383008 205638 198720 -1 179
181 7 383068 205698 198480 -1 180
182 7 383244 205798 198240 -1 181
183 7 383412 205926 197960 -1 182
184 7 383388 206070 197720 -1 183
185 7 383352 206162 197480 -1 184
186 7 383432 206186 197280 -1 185
187 7 383468 206262 197080 -1 186
188 7 383488 206358 196880 -1 187
189 7 383476 206462 196680 -1 188
190 7 383500 206522 196480 -1 189
191 7 383520 206662 196240 -1 190
192 7 383548 206778 196080 -1 191
193 7 383548 206942 195920 -1 192
194 7 383620 207070 195760 -1 193
195 7 383588 207178 195600 -1 194
196 7 383668 207302 195440 -1 195
197 7 383700 207438 195240 -1 196
198 7 383696 207466 195080 -1 197
199 7 383728 207606 194960 -1 198
200 7 383804 207754 194800 -1 199
201 7 383792 207830 194640 -1 200
202 7 383864 207962 194480 -1 201
203 7 383904 208146 194280 -1 202
204 7 384024 208418 194080 -1 203
205 7 384024 208646 193920 -1 204
206 7 384072 208878 193680 -1 205
207 7 384092 209006 193480 -1 206
208 7 384128 209186 193280 -1 207
209 7 384216 209366 193120 -1 208
210 7 384272 209546 192920 -1 209
211 7 384300 209610 192800 -1 210
212 7 384352 209766 192640 -1 211
213 7 384348 209814 192520 -1 212
214 7 384400 209942 192400 -1 213
215 7 384524 210078 192240 -1 214
216 7 384552 210070 192080 -1 215
217 7 384608 210094 191920 -1 216
218 7 384656 210110 191800 -1 217
219 7 384664 210130 191680 -1 218
220 7 384660 210198 191520 -1 219
221 7 384536 210298 191320 -1 220
222 7 384504 210502 191160 -1 221
223 7 384460 210582 190960 -1 222
224 7 384364 210670 190720 -1 223
225 7 384236 210706 190520 -1 224
226 7 384220 210718 190360 -1 225
227 7 384264 210858 190200 -1 226
228 7 384172 210938 190000 -1 227
229 7 384120 211066 189760 -1 228
230 7 384152 211106 189600 -1 229
231 7 384156 211114 189440 -1 230
232 7 384176 211134 189280 -1 231
233 7 384048 211086 189120 -1 232
234 7 383980 211014 189000 -1 233
235 7 383916 210982 188800 -1 234
236 7 383960 210954 188640 -1 235
237 7 384028 210950 188480 -1 236
238 7 384090 210956 188360 -1 237
239 7 384016 210845 188160 -1 238
240 7 383515 210650 188160 -1 239
241 3 383742 210824 187920 -1 240
242 3 384222 211020 187680 -1 241
243 3 384708 211194 187520 -1 242
244 3 385014 211452 187400 -1 243
245 3 385273 211711 187200 -1 244
246 3 385663 211964 187000 -1 245
247 3 385864 212239 186840 -1 246
248 3 386339 212661 186640 -1 247
249 3 386809 212994 186440 -1 248
250 3 387996 213442 186280 -1 249
251 3 388154 213347 186080 -1 250
252 3 388593 213627 185880 -1 251
253 3 388830 213579 185680 -1 252
254 3 389020 213717 185520 -1 253
255 3 389342 213970 185400 -1 254
256 3 389366 213514 184960 -1 255
257 3 389490 213362 184800 -1 256
258 3 389518 213186 184560 -1 257
259 3 389658 213018 184360 -1 258
260 3 389790 212782 184200 -1 259
261 3 389970 212598 184040 -1 260
262 3 390142 212290 183880 -1 261
263 3 390266 212110 183680 -1 262
264 3 390202 211970 183440 -1 263
265 3 390242 211930 183160 -1 264
266 3 390398 211978 182960 -1 265
267 3 390498 211982 182760 -1 266
268 3 390462 211762 182560 -1 267
269 3 390470 211482 182560 -1 268
270 3 390458 211210 182520 -1 269
271 3 390458 210938 182400 -1 270
272 3 390466 210662 182400 -1 271
273 3 390486 210422 182400 -1 272
274 3 390514 210118 182520 -1 273
275 3 390506 209762 182640 -1 274
276 3 390566 209462 182800 -1 275
277 3 390822 209326 182920 -1 276
278 3 390934 209034 183000 -1 277
279 3 391054 208718 183080 -1 278
280 3 391070 208590 183160 -1 279
281 3 391302 208438 183000 -1 280
282 3 391694 208454 182960 -1 281
283 3 391842 208490 182920 -1 282
284 3 392006 208370 182920 -1 283
285 3 392022 208266 182920 -1 284
286 3 392002 208286 183000 -1 285
287 3 391990 208254 183120 -1 286
288 3 392054 208250 183280 -1 287
289 3 392022 208174 183400 -1 288
290 3 392002 208190 183440 -1 289
291 3 391966 208526 182880 -1 283
292 3 392366 208622 182880 -1 291
293 3 392554 208698 182840 -1 292
294 3 392742 208838 182800 -1 293
295 3 393010 208974 182800 -1 294
296 3 393178 209094 182800 -1 295
297 3 393618 209402 182800 -1 296
298 3 393569 209543 182880 -1 297
299 3 393658 209566 182960 -1 298
300 3 393670 209578 183000 -1 299
301 3 393754 209554 183120 -1 300
302 3 393814 209494 183200 -1 301
303 3 393838 209526 183240 -1 302
304 3 393838 209574 183280 -1 303
305 3 393858 209574 183400 -1 304
306 3 393810 209794 183600 -1 305
307 3 393922 210058 183760 -1 306
308 3 394158 210282 183920 -1 307
309 3 394254 210522 184040 -1 308
310 3 394326 210750 184200 -1 309
311 3 394322 210958 184280 -1 310
312 3 394438 211258 184440 -1 311
313 3 394650 211426 184600 -1 312
314 3 394674 211514 184640 -1 313
315 3 394862 211462 184560 -1 314
316 3 395026 211430 184440 -1 315
317 3 395278 211330 184280 -1 316
318 3 395546 211338 184280 -1 317
319 3 395654 211234 184240 -1 318
320 3 395722 211174 184280 -1 319
321 3 395858 211150 184280 -1 320
322 3 396010 211098 184280 -1 321
323 3 396166 211266 184440 -1 322
324 3 396334 211378 184480 -1 323
325 3 396542 211406 184480 -1 324
326 3 396666 211470 184480 -1 325
327 3 396874 211542 184520 -1 326
328 3 397226 211654 184520 -1 327
329 3 397358 211690 184520 -1 328
330 3 397502 211706 184400 -1 329
331 3 397870 211930 184400 -1 330
332 3 398282 212270 184400 -1 331
333 3 398346 212354 184320 -1 332
334 3 398410 212526 184320 -1 333
335 3 398474 212418 184160 -1 334
336 3 398598 212414 184000 -1 335
337 3 398726 212442 183760 -1 336
338 3 398850 212614 183720 -1 337
339 3 398890 212694 183640 -1 338
340 3 399146 213082 183680 -1 339
341 3 398894 212730 183320 -1 340
342 3 398946 212638 183280 -1 341
343 3 398958 212542 183240 -1 342
344 3 398986 212470 183200 -1 343
345 3 399302 213218 183520 -1 340
346 3 399362 213194 183400 -1 345
347 3 399398 213266 183360 -1 346
348 3 399334 213198 183240 -1 347
349 3 399354 213194 183160 -1 348
350 3 399370 213226 183120 -1 349
351 3 399374 213258 183080 -1 350
352 3 399384 213306 183040 -1 351
353 3 399190 213466 183680 -1 340
354 3 399206 213742 183560 -1 353
355 3 399238 213730 183440 -1 354
356 3 399230 213734 183400 -1 355
357 3 394338 209802 183240 -1 303
358 3 394358 209806 183200 -1 357
359 3 394370 209844 183160 -1 358
360 3 394414 209854 183120 -1 359
361 3 394450 210010 183000 -1 360
362 3 394504 210126 182920 -1 361
363 3 394508 210190 182880 -1 362
364 3 394504 210228 182840 -1 363
365 3 394602 210290 182760 -1 364
366 3 394600 210338 182720 -1 365
367 3 394612 210440 182640 -1 366
368 3 394598 210506 182600 -1 367
369 3 394572 210578 182560 -1 368
370 3 394582 210628 182520 -1 369
371 3 394592 210632 182480 -1 370
372 3 394552 210694 182440 -1 371
373 3 389933 214820 185400 -1 255
374 3 390809 215548 185560 -1 373
375 3 391265 215908 185640 -1 374
376 3 391241 216012 185760 -1 375
377 3 391353 216212 185960 -1 376
378 3 391393 216356 185400 -1 377
379 3 391297 216788 185200 -1 378
380 3 391241 217468 185080 -1 379
381 3 391445 218100 184920 -1 380
382 3 391213 218892 184880 -1 381
383 3 391177 219332 184760 -1 382
384 3 391181 219996 184960 -1 383
385 3 391145 220412 184720 -1 384
386 3 391097 220732 184400 -1 385
387 3 391137 221204 184320 -1 386
388 3 391113 221348 184240 -1 387
389 3 391053 221948 184480 -1 388
390 3 390981 222524 184560 -1 389
391 3 391053 222916 184680 -1 390
392 3 391265 223660 184840 -1 391
393 3 391329 224468 185040 -1 392
394 3 391366 224504 185080 -1 393
395 3 391463 224524 185280 -1 394
396 3 391523 224608 185320 -1 395
397 3 391723 224792 185320 -1 396
398 3 391879 224764 185320 -1 397
399 3 391899 224700 185360 -1 398
400 3 391389 224884 185040 -1 394
401 3 391453 225196 184880 -1 400
402 3 391453 225732 184760 -1 401
403 3 391405 226193 184600 -1 402
404 3 391393 226308 184560 -1 403
405 3 391233 226300 184480 -1 404
406 3 391057 226420 184400 -1 405
407 3 390713 226364 184360 -1 406
408 3 390621 226236 184240 -1 407
409 3 390533 226124 184240 -1 408
410 3 390411 225896 184240 -1 409
411 3 391109 226252 184240 -1 408
412 3 391317 226236 184120 -1 411
413 3 391493 226292 183960 -1 412
414 3 391549 226364 183880 -1 413
415 3 391613 226484 183720 -1 414
416 3 391613 226484 183600 -1 415
417 3 391629 226740 183400 -1 416
418 3 391613 227180 183400 -1 417
419 3 391893 227612 183520 -1 418
420 3 392245 228188 183640 -1 419
421 3 392841 229316 183680 -1 420
422 3 392897 229724 183520 -1 421
423 3 393097 230540 183520 -1 422
424 3 393557 231548 183480 -1 423
425 3 394225 232652 183360 -1 424
426 3 394513 232996 183320 -1 425
427 3 394721 233580 183200 -1 426
428 3 394981 234652 183080 -1 427
429 3 395093 235348 183040 -1 428
430 3 395161 236316 182920 -1 429
431 3 395241 236796 182760 -1 430
432 3 395465 237380 182600 -1 431
433 3 395289 237700 182440 -1 432
434 3 395389 237980 182160 -1 433
435 3 395741 239044 182040 -1 434
436 3 395565 238036 182000 -1 435
437 3 395645 238164 181840 -1 436
438 3 395693 238252 181760 -1 437
439 3 396069 239268 181720 -1 438
440 3 396259 239688 181680 -1 439
441 3 396449 240108 181640 -1 440
442 3 396781 240884 181720 -1 441
443 3 396853 241428 181880 -1 442
444 3 397049 242100 181680 -1 443
445 3 397265 242716 181560 -1 444
446 3 397249 242844 181480 -1 445
447 3 397197 243236 181360 -1 446
448 3 397261 243556 181280 -1 447
449 3 396949 243732 181120 -1 448
450 3 396877 244356 181040 -1 449
451 3 396473 245732 180920 -1 450
452 3 396465 246180 180840 -1 451
453 3 396397 247492 180680 -1 452
454 3 396405 248300 180560 -1 453
455 3 396453 248604 180480 -1 454
456 3 396569 248812 180240 -1 455
457 3 396953 249132 180200 -1 456
458 3 397023 249176 180160 -1 457
459 3 397067 249252 180080 -1 458
460 3 397203 249340 179960 -1 459
461 3 397343 249600 180000 -1 460
462 3 397339 249836 180000 -1 461
463 3 397523 249984 179960 -1 462
464 3 397755 250116 179880 -1 463
465 3 397903 250172 179760 -1 464
466 3 398147 250288 179600 -1 465
467 3 398193 250398 179560 -1 466
468 3 398139 250312 179520 -1 467
469 3 398131 250320 179440 -1 468
470 3 398150 250372 179400 -1 469
471 3 398156 250368 179360 -1 470
472 3 398239 250508 179520 -1 467
473 3 398323 250764 179480 -1 472
474 3 398527 250996 179440 -1 473
475 3 398655 251048 179360 -1 474
476 3 398771 251184 179320 -1 475
477 3 398811 251320 179320 -1 476
478 3 398887 251468 179240 -1 477
479 3 398967 251536 179280 -1 478
480 3 399011 251728 179360 -1 479
481 3 399123 251872 179440 -1 480
482 3 399287 251976 179560 -1 481
483 3 399419 252076 179600 -1 482
484 3 399475 252212 179720 -1 483
485 3 399719 252268 179840 -1 484
486 3 399579 252436 179920 -1 485
487 3 399579 252604 179800 -1 485
488 3 399531 252728 179720 -1 487
489 3 399443 252896 179640 -1 488
490 3 399339 253012 179560 -1 489
491 3 399299 253160 179440 -1 490
492 3 399287 253332 179280 -1 491
493 3 399271 253524 179120 -1 492
494 3 399307 253728 179000 -1 493
495 3 399595 253988 178920 -1 494
496 3 399595 254224 178840 -1 495
497 3 399667 254308 178760 -1 496
498 3 399843 254328 178680 -1 497
499 3 399751 254304 178600 -1 498
500 3 399723 254420 178440 -1 499
501 3 399679 254580 178320 -1 500
502 3 399747 254668 178160 -1 501
503 3 399899 254832 177960 -1 502
504 3 400139 255028 177760 -1 503
505 3 400311 255124 177640 -1 504
506 3 400351 255152 177480 -1 505
507 3 400263 255068 177400 -1 506
508 3 400227 255028 177320 -1 507
509 3 400171 255032 177160 -1 508
510 3 400167 255040 177080 -1 509
511 3 400451 255460 177480 -1 506
512 3 400791 255624 177440 -1 511
513 3 401243 255716 177360 -1 512
514 3 401431 255604 177240 -1 513
515 3 401555 255552 177120 -1 514
516 3 401575 255588 176960 -1 515
517 3 401935 255256 177160 -1 515
518 3 402203 255200 177200 -1 517
519 3 402499 255052 177280 -1 518
520 3 402803 254932 177320 -1 519
521 3 402811 254912 177240 -1 520
522 3 402855 254912 177160 -1 521
523 3 403015 254788 177400 -1 520
524 3 403283 254736 177480 -1 523
525 3 403407 254628 177520 -1 524
526 3 403475 254504 177600 -1 525
527 3 403499 254460 177680 -1 526
528 3 403607 254340 177760 -1 527
529 3 404279 253800 177800 -1 528
530 3 404391 253712 177840 -1 529
531 3 404539 253664 177920 -1 530
532 3 404683 253640 178040 -1 531
533 3 404843 253584 178200 -1 532
534 3 405031 253428 178280 -1 533
535 3 405039 253380 178440 -1 534
536 3 405275 253272 178520 -1 535
537 3 405687 252988 178480 -1 536
538 3 405967 252968 178440 -1 537
539 3 406239 252896 178480 -1 538
540 3 406515 252916 178560 -1 539
541 3 406719 252972 178680 -1 540
542 3 406823 252820 178840 -1 541
543 3 407379 252580 178880 -1 542
544 3 407771 252636 178920 -1 543
545 3 407870 252553 179000 -1 544
546 3 407615 252556 179040 -1 545
547 3 407563 252576 179120 -1 546
548 3 407577 252454 179200 -1 547
549 3 407509 252232 179280 -1 548
550 3 407301 252210 179360 -1 549
551 3 407197 252226 179600 -1 550
552 3 407919 252512 179040 -1 545
553 3 408171 252340 179160 -1 552
554 3 408251 252404 179320 -1 553
555 3 408591 252416 179320 -1 554
556 3 408795 252364 179240 -1 555
557 3 408991 252308 179320 -1 556
558 3 409131 252216 179400 -1 557
559 3 409355 252232 179360 -1 558
560 3 409563 252148 179400 -1 559
561 3 409679 252124 179360 -1 560
562 3 409779 252052 179240 -1 561
563 3 409931 252052 179160 -1 562
564 3 410119 251988 179120 -1 563
565 3 410255 252036 179000 -1 564
566 3 410427 252360 179000 -1 565
567 3 410551 252536 179000 -1 566
568 3 410575 252604 179040 -1 567
569 3 410359 252048 178880 -1 565
570 3 410451 252024 178800 -1 569
571 3 410531 252028 178760 -1 570
572 3 410615 252068 178640 -1 571
573 3 410759 252108 178520 -1 572
574 3 410895 252096 178400 -1 573
575 3 410959 252072 178280 -1 574
576 3 410991 252008 178160 -1 575
577 3 411099 252016 178040 -1 576
578 3 411115 251968 177880 -1 577
579 3 411107 252020 177760 -1 578
580 3 411187 252020 177640 -1 579
581 3 411299 252004 177560 -1 580
582 3 411405 252002 177520 -1 581
583 3 411521 252062 177480 -1 582
584 3 411579 252076 177440 -1 583
585 3 411615 252080 177400 -1 584
586 3 411647 252068 177360 -1 585
587 3 411675 252028 177280 -1 586
588 3 411719 252022 177160 -1 587
589 3 411797 252034 177040 -1 588
590 3 411855 252036 177000 -1 589
591 3 411925 252030 176960 -1 590
592 3 412065 252016 176880 -1 591
593 3 412109 252024 176840 -1 592
594 3 412119 252042 176800 -1 593
595 3 402823 255152 177320 -1 520
596 3 402816 255162 177360 -1 595
597 3 400143 254308 178720 -1 498
598 3 400223 254384 178840 -1 597
599 3 400327 254444 179000 -1 598
600 3 400411 254468 179160 -1 599
601 3 400507 254476 179280 -1 600
602 3 400535 254508 179400 -1 601
603 3 400575 254592 179440 -1 602
604 3 400615 254660 179560 -1 603
605 3 400871 254644 179720 -1 604
606 3 400944 254628 179760 -1 605
607 3 400986 254626 179800 -1 606
608 3 401084 254494 179840 -1 607
609 3 401050 254540 179880 -1 608
610 3 401088 254444 179920 -1 609
611 3 401138 254424 179960 -1 610
612 3 401232 254368 180000 -1 611
613 3 401270 254406 180000 -1 612
614 3 401412 254428 180000 -1 613
615 3 401498 254466 180000 -1 614
616 3 401566 254500 180040 -1 615
617 3 401688 254562 180040 -1 616
618 3 401784 254608 180040 -1 617
619 3 401782 254638 180080 -1 618
620 3 401302 254288 180000 -1 612
621 3 401370 254044 180000 -1 620
622 3 401372 254044 180040 -1 621
623 3 401502 253980 180040 -1 622
624 3 401656 253842 180040 -1 623
625 3 401688 253746 180040 -1 624
626 3 401722 253682 180080 -1 625
627 3 401740 253666 180120 -1 626
628 3 401743 253684 180160 -1 627
629 3 401746 253702 180200 -1 628
630 3 401750 253636 180240 -1 629
631 3 401736 253608 180280 -1 630
632 3 401698 253590 180320 -1 631
633 3 401644 253570 180400 -1 632
634 3 401512 253534 180480 -1 633
635 3 401426 253494 180560 -1 634
636 3 401356 253488 180640 -1 635
637 3 401264 253506 180640 -1 636
638 3 401202 253626 180680 -1 637
639 3 401100 253692 180720 -1 638
640 3 401078 253712 180760 -1 639
641 3 401034 253762 180800 -1 640
642 3 400988 253832 180800 -1 641
643 3 400902 253978 180720 -1 642
644 3 400926 254224 180840 -1 643
645 3 401046 254288 181040 -1 644
646 3 401116 254280 181160 -1 645
647 3 401122 254282 181200 -1 646
648 3 401150 254392 181240 -1 647
649 3 396313 248668 180200 -1 456
650 3 395937 249060 180080 -1 649
651 3 395727 249308 180000 -1 650
652 3 395531 249528 179920 -1 651
653 3 395475 249676 179800 -1 652
654 3 395197 249764 179680 -1 653
655 3 395077 249740 179600 -1 654
656 3 394819 249756 179480 -1 655
657 3 394643 249772 179360 -1 656
658 3 394519 249868 179280 -1 657
659 3 394359 249984 179160 -1 658
660 3 394053 250144 179040 -1 659
661 3 394017 250244 179000 -1 660
662 3 393993 250392 178920 -1 661
663 3 394025 250524 178880 -1 662
664 3 394137 250728 178840 -1 663
665 3 394433 251116 178800 -1 664
666 3 394739 251540 178760 -1 665
667 3 395287 251792 178680 -1 666
668 3 395497 251828 178520 -1 667
669 3 395585 251788 178360 -1 668
670 3 395685 251884 178200 -1 669
671 3 395857 251952 178080 -1 670
672 3 396111 251880 178040 -1 671
673 3 396383 251884 177960 -1 672
674 3 396531 251868 177880 -1 673
675 3 396589 251884 177760 -1 674
676 3 396577 251912 177680 -1 675
677 3 396727 251976 177600 -1 676
678 3 396831 252008 177480 -1 677
679 3 396935 252064 177360 -1 678
680 3 396963 252112 177240 -1 679
681 3 397107 252248 177160 -1 680
682 3 397275 252300 177120 -1 681
683 3 397447 252388 177040 -1 682
684 3 397567 252536 177000 -1 683
685 3 397719 252724 176920 -1 684
686 3 397777 252836 176800 -1 685
687 3 397839 253036 176720 -1 686
688 3 397907 253116 176640 -1 687
689 3 398001 253216 176520 -1 688
690 3 398157 253340 176400 -1 689
691 3 398237 253532 176280 -1 690
692 3 398313 253684 176120 -1 691
693 3 398317 253788 176000 -1 692
694 3 398257 253992 175920 -1 693
695 3 398323 254216 175800 -1 694
696 3 398109 254489 175960 -1 695
697 3 398113 254461 176080 -1 696
698 3 398317 254592 175720 -1 695
699 3 398381 254704 175600 -1 698
700 3 398421 254912 175440 -1 699
701 3 398401 255160 175320 -1 700
702 3 398299 255216 175400 -1 701
703 3 398215 255384 175440 -1 702
704 3 398383 255672 175480 -1 703
705 3 398397 255928 175560 -1 704
706 3 398361 256116 175600 -1 705
707 3 398237 256208 175680 -1 706
708 3 398101 256276 175760 -1 707
709 3 398045 256456 175880 -1 708
710 3 397897 256660 175920 -1 709
711 3 397845 256868 176000 -1 710
712 3 397797 256732 176040 -1 711
713 3 397773 256644 176120 -1 712
714 3 397765 256612 176240 -1 713
715 3 397721 256524 176320 -1 714
716 3 397729 256428 176400 -1 715
717 3 397701 256346 176440 -1 716
718 3 397699 256272 176480 -1 717
719 3 397655 256174 176520 -1 718
720 3 397665 256110 176560 -1 719
721 3 397649 256058 176600 -1 720
722 3 397625 256014 176640 -1 721
723 3 397603 255974 176680 -1 722
724 3 397573 255950 176720 -1 723
725 3 397517 255950 176760 -1 724
726 3 397457 255934 176800 -1 725
727 3 397427 255930 176840 -1 726
728 3 397427 255930 176880 -1 727
729 3 397805 257032 175960 -1 711
730 3 397833 257184 175920 -1 729
731 3 397901 257392 175840 -1 730
732 3 397989 257588 175800 -1 731
733 3 398177 257748 175760 -1 732
734 3 398217 257864 175800 -1 733
735 3 398277 258108 175880 -1 734
736 3 398213 258324 175920 -1 735
737 3 398089 258420 175960 -1 736
738 3 397969 258528 176040 -1 737
739 3 397833 258592 176120 -1 738
740 3 397765 258736 176080 -1 739
741 3 397809 258996 176040 -1 740
742 3 397757 259228 176080 -1 741
743 3 397813 259384 176120 -1 742
744 3 397857 259460 176200 -1 743
745 3 397817 259004 176000 -1 741
746 3 398451 255272 175200 -1 701
747 3 398431 255380 175160 -1 746
748 3 398453 255488 175040 -1 747
749 3 398541 255572 174960 -1 748
750 3 398483 255668 174840 -1 749
751 3 398463 255744 174720 -1 750
752 3 398527 255920 174600 -1 751
753 3 398537 255940 174520 -1 752
754 3 398651 256116 174400 -1 753
755 3 398577 256188 174280 -1 754
756 3 398581 256208 174080 -1 755
757 3 398621 256228 173920 -1 756
758 3 398669 256188 173800 -1 757
759 3 398689 256124 173640 -1 758
760 3 398701 256140 173520 -1 759
761 3 398777 256164 173400 -1 760
762 3 398861 256172 173280 -1 761
763 3 398917 256148 173160 -1 762
764 3 399021 256144 173000 -1 763
765 3 399081 256156 172880 -1 764
766 3 399097 256212 172720 -1 765
767 3 399037 256180 172600 -1 766
768 3 398981 256236 172520 -1 767
769 3 398957 256340 172400 -1 768
770 3 398849 256424 172320 -1 769
771 3 398789 256492 172240 -1 770
772 3 398661 256600 172120 -1 771
773 3 398423 256756 172040 -1 772
774 3 398285 256908 172080 -1 773
775 3 398273 257112 172120 -1 774
776 3 398153 257328 172160 -1 775
777 3 398025 257348 172240 -1 776
778 3 398351 256892 171960 -1 773
779 3 398323 256940 171880 -1 778
780 3 398611 256992 171880 -1 779
781 3 398687 257004 171840 -1 780
782 3 398851 257020 171840 -1 781
783 3 398875 257000 171800 -1 782
784 3 399011 257112 171720 -1 783
785 3 399071 257140 171680 -1 784
786 3 399371 257272 171640 -1 785
787 3 399523 257388 171560 -1 786
788 3 399535 257408 171520 -1 787
789 3 399635 257516 171480 -1 788
790 3 399427 257268 171720 -1 787
791 3 398309 256964 171840 -1 779
792 3 398169 257036 171720 -1 791
793 3 398085 257148 171600 -1 792
794 3 398051 257276 171480 -1 793
795 3 397917 257388 171400 -1 794
796 3 397892 257401 171320 -1 795
797 3 397755 257284 171360 -1 796
798 3 397659 257196 171400 -1 797
799 3 397647 257080 171480 -1 798
800 3 397879 257408 171280 -1 796
801 3 397875 257404 171160 -1 800
802 3 397879 257448 171040 -1 801
803 3 397929 257460 170920 -1 802
804 3 397959 257496 170760 -1 803
805 3 397883 257544 170640 -1 804
806 3 397743 257596 170480 -1 805
807 3 397619 257636 170360 -1 806
808 3 397499 257660 170280 -1 807
809 3 397351 257648 170240 -1 808
810 3 397259 257672 170160 -1 809
811 3 397201 257772 170040 -1 810
812 3 397213 257808 169960 -1 811
813 3 397345 257664 169960 -1 812
814 3 397313 257448 169920 -1 813
815 3 397397 257292 169920 -1 814
816 3 397113 257964 169920 -1 812
817 3 397093 258156 169800 -1 816
818 3 397015 258380 169720 -1 817
819 3 396905 258548 169640 -1 818
820 3 396897 258680 169560 -1 819
821 3 396925 259036 169520 -1 820
822 3 396959 259160 169640 -1 821
823 3 397175 259220 169760 -1 822
824 3 397255 259216 169800 -1 823
825 3 397283 259220 169840 -1 824
826 3 396999 259300 169400 -1 821
827 3 397119 259492 169320 -1 826
828 3 397171 259664 169200 -1 827
829 3 397261 260000 169120 -1 828
830 3 397405 260136 169000 -1 829
831 3 397625 260600 168960 -1 830
832 3 397971 260808 169000 -1 831
833 3 398143 261276 169080 -1 832
834 3 399045 261516 169040 -1 833
835 3 399189 261672 169120 -1 834
836 3 399321 261852 169200 -1 835
837 3 399619 261948 169240 -1 836
838 3 399851 262108 169280 -1 837
839 3 399891 262228 169360 -1 838
840 3 400063 262044 169400 -1 839
841 3 400115 261992 169360 -1 840
842 3 400121 261978 169320 -1 841
843 3 400127 261964 169280 -1 842
844 3 399947 262300 169440 -1 839
845 3 399987 262476 169480 -1 844
846 3 400091 262708 169560 -1 845
847 3 400351 262904 169600 -1 846
848 3 400435 263048 169560 -1 847
849 3 400563 263152 169520 -1 848
850 3 400777 263196 169480 -1 849
851 3 400923 263208 169520 -1 850
852 3 400979 263256 169640 -1 851
853 3 401019 263320 169760 -1 852
854 3 400999 263392 169920 -1 853
855 3 400983 263440 170040 -1 854
856 3 400997 263504 170160 -1 855
857 3 400975 263676 170280 -1 856
858 3 400921 263732 170400 -1 857
859 3 401209 264096 170520 -1 858
860 3 401371 263900 170600 -1 859
861 3 401563 263991 170680 -1 860
862 3 401659 264036 170720 -1 861
863 3 401699 264072 170800 -1 862
864 3 401605 264172 170920 -1 863
865 3 401545 264252 171040 -1 864
866 3 401521 264280 171160 -1 865
867 3 401477 264320 171240 -1 866
868 3 401499 264332 171360 -1 867
869 3 401961 264312 171400 -1 868
870 3 402197 264500 171480 -1 869
871 3 402375 264872 171520 -1 870
872 3 402671 265068 171480 -1 871
873 3 402789 265116 171560 -1 872
874 3 402953 265236 171600 -1 873
875 3 403051 265236 171640 -1 874
876 3 403235 265248 171680 -1 875
877 3 403331 265292 171760 -1 876
878 3 403345 265284 171840 -1 877
879 3 403385 265244 171920 -1 878
880 3 403471 265228 171960 -1 879
881 3 403577 265144 172040 -1 880
882 3 403681 265124 172160 -1 881
883 3 403841 265164 172240 -1 882
884 3 403381 265288 171720 -1 877
885 3 403389 265380 171640 -1 884
886 3 403585 265488 171640 -1 885
887 3 403657 265552 171720 -1 886
888 3 404025 265532 171680 -1 887
889 3 404129 265632 171640 -1 888
890 3 403661 265544 171840 -1 887
891 3 403713 265532 171920 -1 890
892 3 403765 265480 172000 -1 891
893 3 403801 265376 172040 -1 892
894 3 403805 265380 172120 -1 893
895 3 403927 265444 172240 -1 894
896 3 404050 265552 172280 -1 895
897 3 403772 265485 172320 -1 896
898 3 403754 265517 172360 -1 897
899 3 403720 265554 172400 -1 898
900 3 403653 265689 172440 -1 899
901 3 403595 265707 172520 -1 900
902 3 403536 265746 172640 -1 901
903 3 403346 265858 172760 -1 902
904 3 404105 265044 172040 -1 893
905 3 404181 264976 172080 -1 904
906 3 404246 264902 172120 -1 905
907 3 404320 264852 172160 -1 906
908 3 404448 264806 172200 -1 907
909 3 404624 264814 172240 -1 908
910 3 404824 264760 172240 -1 909
911 3 404940 264756 172240 -1 910
912 3 405050 264768 172240 -1 911
913 3 405166 264746 172280 -1 912
914 3 405304 264742 172280 -1 913
915 3 405450 264720 172280 -1 914
916 3 405264 264698 172320 -1 915
917 3 405286 264690 172360 -1 916
918 3 405324 264678 172400 -1 917
919 3 405374 264664 172440 -1 918
920 3 405426 264706 172480 -1 919
921 3 405542 264810 172520 -1 920
922 3 405608 264864 172560 -1 921
923 3 405584 265134 173080 -1 922
924 3 405732 265270 173160 -1 923
925 3 405834 265372 173240 -1 924
926 3 406258 265328 173440 -1 925
927 3 406542 265236 173400 -1 926
928 3 406634 265126 173400 -1 927
929 3 406668 265080 173360 -1 928
930 3 406722 264870 173400 -1 929
931 3 406820 264540 173640 -1 930
932 3 406918 264446 173800 -1 931
933 3 407164 264440 173920 -1 932
934 3 407346 264380 173920 -1 933
935 3 407348 264396 173880 -1 934
936 3 407380 264350 173960 -1 934
937 3 407310 264300 174000 -1 936
938 3 407334 264250 174040 -1 937
939 3 407328 264176 174080 -1 938
940 3 407304 264124 174160 -1 939
941 3 407288 263934 174200 -1 940
942 3 407296 263886 174240 -1 941
943 3 407326 263856 174280 -1 942
944 3 406798 265286 173280 -1 929
945 3 406800 265360 173240 -1 944
946 3 406866 265412 173200 -1 945
947 3 406904 265408 173120 -1 946
948 3 406954 265398 173040 -1 947
949 3 406984 265390 173000 -1 948
950 3 407032 265378 172960 -1 949
951 3 401209 263788 171280 -1 867
952 3 401185 263788 171360 -1 951
953 3 401141 263812 171480 -1 952
954 3 401065 263948 171520 -1 953
955 3 401197 264188 171600 -1 954
956 3 401837 263488 170560 -1 860
957 3 401849 263156 170520 -1 956
958 3 401927 262908 170520 -1 957
959 3 402087 262832 170480 -1 958
960 3 402071 262800 170400 -1 959
961 3 402049 262796 170360 -1 960
962 3 402069 262772 170280 -1 961
963 3 402129 262632 170280 -1 962
964 3 402165 262608 170240 -1 963
965 3 402161 262608 170200 -1 964
966 3 402137 262556 170120 -1 965
967 3 402121 262524 170040 -1 966
968 3 402057 262448 169960 -1 967
969 3 402029 262420 169920 -1 968
970 3 402065 262376 169840 -1 969
971 3 402125 262388 169800 -1 970
972 3 402181 262432 169760 -1 971
973 3 402193 262484 169720 -1 972
974 3 402209 262284 169680 -1 973
975 3 402277 262290 169600 -1 974
976 3 402335 262286 169560 -1 975
977 3 402495 262292 169520 -1 976
978 3 402539 262294 169480 -1 977
979 3 402637 262300 169400 -1 978
980 3 402683 262294 169360 -1 979
981 3 402743 262288 169280 -1 980
982 3 402759 262318 169200 -1 981
983 3 402753 262318 169160 -1 982
984 3 402759 262300 169120 -1 983
985 3 402743 262270 169040 -1 984
986 3 402757 262244 168960 -1 985
987 3 402759 262246 168920 -1 986
988 3 402759 262164 168920 -1 987
989 3 402731 262130 168880 -1 988
990 3 402771 262000 168800 -1 989
991 3 402759 261898 168760 -1 990
992 3 402765 261882 168720 -1 991
993 3 402773 261816 168680 -1 992
994 3 402733 261754 168640 -1 993
995 3 402717 261708 168600 -1 994
996 3 402813 261900 168560 -1 995
997 3 402865 261924 168520 -1 996
998 3 402913 261932 168480 -1 997
999 3 403035 261938 168440 -1 998
1000 3 403113 261916 168400 -1 999
1001 3 403231 261854 168360 -1 1000
1002 3 403313 261850 168320 -1 1001
1003 3 403345 261850 168280 -1 1002
1004 3 403391 261848 168240 -1 1003
1005 3 403429 261844 168200 -1 1004
1006 3 403515 261840 168120 -1 1005
1007 3 403581 261776 168080 -1 1006
1008 3 403689 261732 168040 -1 1007
1009 3 403789 261794 168000 -1 1008
1010 3 403787 261786 167960 -1 1009
1011 3 403923 261798 167960 -1 1010
1012 3 403965 261806 167920 -1 1011
1013 3 404110 261836 167920 -1 1012
1014 3 404184 261952 167880 -1 1013
1015 3 404378 262128 167840 -1 1014
1016 3 404576 262116 167800 -1 1015
1017 3 404620 262108 167760 -1 1016
1018 3 404634 262090 167720 -1 1017
1019 3 402687 261634 168640 -1 995
1020 3 402645 261598 168680 -1 1019
1021 3 402205 262484 169680 -1 973
1022 3 399073 261560 168960 -1 834
1023 3 399077 261572 168800 -1 1022
1024 3 399137 261584 168680 -1 1023
1025 3 399151 261720 168560 -1 1024
1026 3 398073 261436 169240 -1 833
1027 3 398021 261472 169400 -1 1026
1028 3 397923 261504 169560 -1 1027
1029 3 397887 261616 169680 -1 1028
1030 3 397825 261736 169800 -1 1029
1031 3 397785 261804 169880 -1 1030
1032 3 397795 261968 170000 -1 1031
1033 3 397771 262088 170120 -1 1032
1034 3 397693 262116 170200 -1 1033
1035 3 397705 262132 170280 -1 1034
1036 3 397705 262076 170400 -1 1035
1037 3 397733 262056 170520 -1 1036
1038 3 397769 262044 170680 -1 1037
1039 3 397791 262068 170800 -1 1038
1040 3 397831 262048 170960 -1 1039
1041 3 397803 261960 171120 -1 1040
1042 3 397827 261892 171280 -1 1041
1043 3 397939 261852 171440 -1 1042
1044 3 397353 259488 169200 -1 828
1045 3 396645 258480 169640 -1 819
1046 3 396517 258480 169680 -1 1045
1047 3 396409 258456 169720 -1 1046
1048 3 396217 258444 169800 -1 1047
1049 3 396017 258476 169840 -1 1048
1050 3 395701 258448 169840 -1 1049
1051 3 395557 258468 169880 -1 1050
1052 3 395505 258456 169920 -1 1051
1053 3 395469 258316 169880 -1 1052
1054 3 395333 258192 169840 -1 1053
1055 3 395153 258160 169800 -1 1054
1056 3 394985 258092 169760 -1 1055
1057 3 394805 257892 169680 -1 1056
1058 3 394869 257816 169600 -1 1057
1059 3 394929 257788 169480 -1 1058
1060 3 394769 257600 169640 -1 1057
1061 3 394673 257404 169600 -1 1060
1062 3 394581 257212 169560 -1 1061
1063 3 394433 256832 169600 -1 1062
1064 3 394345 256872 169680 -1 1063
1065 3 395469 258588 170040 -1 1052
1066 3 395369 258652 170160 -1 1065
1067 3 395294 258690 170160 -1 1066
1068 3 395182 258734 170200 -1 1067
1069 3 395074 258734 170200 -1 1068
1070 3 395104 258720 170280 -1 1069
1071 3 397603 252248 177040 -1 683
1072 3 397687 252076 177040 -1 1071
1073 3 397705 252026 177080 -1 1072
1074 3 397801 251982 177080 -1 1073
1075 3 398045 251940 177080 -1 1074
1076 3 398131 251924 177080 -1 1075
1077 3 398199 251904 177000 -1 1076
1078 3 398153 251632 177000 -1 1077
1079 3 398163 251560 177040 -1 1078
1080 3 398183 251518 177080 -1 1079
1081 3 398201 251404 177160 -1 1080
1082 3 398187 251324 177240 -1 1081
1083 3 398181 251256 177320 -1 1082
1084 3 398215 251138 177400 -1 1083
1085 3 398241 250994 177480 -1 1084
1086 3 398265 250914 177520 -1 1085
1087 3 398283 250846 177600 -1 1086
1088 3 398299 250724 177720 -1 1087
1089 3 398297 250642 177760 -1 1088
1090 3 398291 250514 177880 -1 1089
1091 3 398303 250394 178040 -1 1090
1092 3 398393 250176 178160 -1 1091
1093 3 398539 250058 178200 -1 1092
1094 3 398685 249940 178200 -1 1093
1095 3 398773 249904 178200 -1 1094
1096 3 398899 249920 178160 -1 1095
1097 3 398999 249934 178120 -1 1096
1098 3 399127 249912 178040 -1 1097
1099 3 399157 249824 178000 -1 1098
1100 3 399199 249784 177960 -1 1099
1101 3 399273 249728 177840 -1 1100
1102 3 399365 249664 177800 -1 1101
1103 3 399401 249632 177760 -1 1102
1104 3 399405 249572 177880 -1 1103
1105 3 399425 249512 177960 -1 1104
1106 3 399491 249472 178000 -1 1105
1107 3 399675 249362 178040 -1 1106
1108 3 399849 249350 178000 -1 1107
1109 3 399925 249360 178040 -1 1108
1110 3 399969 249348 178080 -1 1109
1111 3 399993 249340 178120 -1 1110
1112 3 400039 249334 178240 -1 1111
1113 3 400117 249328 178240 -1 1112
1114 3 400275 249370 178240 -1 1113
1115 3 400347 249376 178160 -1 1114
1116 3 400413 249366 178040 -1 1115
1117 3 400419 249392 177960 -1 1116
1118 3 400457 249396 177880 -1 1117
1119 3 400531 249446 177800 -1 1118
1120 3 400681 249536 177800 -1 1119
1121 3 400757 249706 177800 -1 1120
1122 3 400779 249768 177760 -1 1121
1123 3 400793 249754 177720 -1 1122
1124 3 395907 252088 178080 -1 671
1125 3 395959 252256 178040 -1 1124
1126 3 396293 239796 181800 -1 440
1127 3 396413 240076 182040 -1 1126
1128 3 396477 239964 182080 -1 1127
1129 3 396581 240028 182120 -1 1128
1130 3 396517 240028 182200 -1 1129
1131 3 394115 232276 183320 -1 425
1132 3 393751 232352 183320 -1 1131
1133 3 393659 232460 183280 -1 1132
1134 3 393503 232524 183280 -1 1133
1135 3 393423 232536 183320 -1 1134
1136 3 393367 232560 183360 -1 1135
1137 3 393335 232576 183400 -1 1136
1138 3 393271 232652 183400 -1 1137
1139 3 393215 232816 183400 -1 1138
1140 3 393279 232916 183400 -1 1139
1141 3 393291 232916 183440 -1 1140
1142 3 393279 232972 183480 -1 1141
1143 3 393259 233148 183560 -1 1142
1144 3 393235 233312 183600 -1 1143
1145 3 393259 233508 183680 -1 1144
1146 3 393283 233592 183720 -1 1145
1147 3 393331 233736 183760 -1 1146
1148 3 393347 233828 183800 -1 1147
1149 3 393387 233964 183840 -1 1148
1150 3 393411 234140 183840 -1 1149
1151 3 393383 234252 183880 -1 1150
1152 3 393295 234452 183880 -1 1151
1153 3 393271 234476 183920 -1 1152
1154 3 393235 234596 183840 -1 1153
1155 3 393223 234636 183800 -1 1154
1156 3 393199 234680 183760 -1 1155
1157 3 393207 234740 183720 -1 1156
1158 3 393207 234792 183680 -1 1157
1159 3 393195 234872 183640 -1 1158
1160 3 393187 234904 183600 -1 1159
1161 3 393203 234944 183560 -1 1160
1162 3 393199 235036 183520 -1 1161
1163 3 393191 235096 183480 -1 1162
1164 3 393187 235176 183400 -1 1163
1165 3 393115 235292 183320 -1 1164
1166 3 393123 235436 183320 -1 1165
1167 3 393151 235524 183280 -1 1166
1168 3 393135 235600 183240 -1 1167
1169 3 393119 235648 183200 -1 1168
1170 3 393091 235752 183120 -1 1169
1171 3 393079 235792 183080 -1 1170
1172 3 393051 235860 183040 -1 1171
1173 3 392987 235904 183000 -1 1172
1174 3 393063 236040 183000 -1 1173
1175 3 393083 236184 183000 -1 1174
1176 3 393087 236284 182960 -1 1175
1177 3 393079 236380 182920 -1 1176
1178 3 393071 236572 182920 -1 1177
1179 3 393007 236676 182840 -1 1178
1180 3 392967 236720 182800 -1 1179
1181 3 392987 236904 182760 -1 1180
1182 3 393011 236972 182760 -1 1181
1183 3 392994 237113 182720 -1 1182
1184 3 393019 237225 182680 -1 1183
1185 3 393039 237304 182720 -1 1184
1186 3 393097 237431 182720 -1 1185
1187 3 393179 237559 182720 -1 1186
1188 3 393139 237644 182720 -1 1187
1189 3 393097 237689 182680 -1 1188
1190 3 393061 237713 182640 -1 1189
1191 3 392991 237889 182600 -1 1190
1192 3 392954 237968 182560 -1 1191
1193 3 392930 238092 182520 -1 1192
1194 3 392876 238135 182480 -1 1193
1195 3 392730 238201 182440 -1 1194
1196 3 392694 238320 182440 -1 1195
1197 3 392663 238368 182400 -1 1196
1198 3 392621 238417 182320 -1 1197
1199 3 392539 238398 182280 -1 1198
1200 3 392557 238423 182240 -1 1199
1201 3 392530 238453 182160 -1 1200
1202 3 392505 238468 182120 -1 1201
1203 3 392489 238484 182080 -1 1202
1204 3 392496 238870 182040 -1 1203
1205 3 392402 238588 182000 -1 1204
1206 3 392364 238736 181960 -1 1205
1207 3 392336 238814 181920 -1 1206
1208 3 392344 238790 182000 -1 1207
1209 3 392324 238838 181840 -1 1207
1210 3 392324 238838 181800 -1 1209
1211 3 392332 238852 181720 -1 1210
1212 3 392198 238924 181600 -1 1211
1213 3 392180 238912 181440 -1 1212
1214 3 392052 238894 181280 -1 1213
1215 3 392391 239216 181280 -1 1214
1216 3 392099 239028 181240 -1 1215
1217 3 392127 239028 181200 -1 1216
1218 3 392147 239120 181160 -1 1217
1219 3 392115 239256 181120 -1 1218
1220 3 392135 239416 181120 -1 1219
1221 3 392099 239464 181160 -1 1220
1222 3 392095 239556 181120 -1 1221
1223 3 392067 239620 181080 -1 1222
1224 3 392049 239682 181040 -1 1223
1225 3 392063 239774 181000 -1 1224
1226 3 392035 239822 181000 -1 1225
1227 3 392135 239986 181080 -1 1226
1228 3 392223 240110 181120 -1 1227
1229 3 392343 240288 181160 -1 1228
1230 3 392479 240430 181080 -1 1229
1231 3 392611 240512 181080 -1 1230
1232 3 391929 239704 180880 -1 1225
1233 3 391945 239708 180800 -1 1232
1234 3 391987 239886 180520 -1 1233
1235 3 391961 239928 180440 -1 1234
1236 3 392013 239774 180360 -1 1235
1237 3 392021 239786 180280 -1 1236
1238 3 392009 239788 180200 -1 1237
1239 3 392031 239786 180160 -1 1238
1240 3 392427 238341 182280 -1 1199
1241 3 392306 238247 182280 -1 1240
1242 3 392188 238250 182200 -1 1241
1243 3 392208 238304 182160 -1 1242
1244 3 392202 238318 182120 -1 1243
1245 3 392222 238320 182080 -1 1244
1246 3 392318 238816 182040 -1 1245
1247 3 392208 238536 182000 -1 1246
1248 3 392234 238618 181920 -1 1247
1249 3 392268 238750 181840 -1 1248
1250 3 392290 238806 181760 -1 1249
1251 3 392228 238820 181680 -1 1250
1252 3 392122 238876 181640 -1 1251
1253 3 392054 238988 181640 -1 1252
1254 3 392090 239038 181600 -1 1253
1255 3 392142 239072 181560 -1 1254
1256 3 392172 239104 181520 -1 1255
1257 3 393079 236184 183040 -1 1175
1258 3 393003 235924 182960 -1 1173
1259 3 392959 235916 182920 -1 1258
1260 3 392935 235920 182880 -1 1259
1261 3 393111 235336 183280 -1 1165
1262 3 391575 226316 184640 -1 403
1263 3 391683 226380 184680 -1 1262
1264 3 391771 226460 184720 -1 1263
1265 3 391969 226692 184760 -1 1264
1266 3 392115 226748 184800 -1 1265
1267 3 392183 226792 184880 -1 1266
1268 3 392271 226820 185000 -1 1267
1269 3 392347 226820 185080 -1 1268
1270 3 392379 226680 185200 -1 1269
1271 3 392239 226548 185280 -1 1270
1272 3 392251 226516 185320 -1 1271
1273 3 392163 226688 184760 -1 1266
1274 3 392219 226708 184680 -1 1273
1275 3 392301 226712 184640 -1 1274
1276 3 392337 226668 184560 -1 1275
1277 3 392397 226604 184440 -1 1276
1278 3 392477 226448 184320 -1 1277
1279 3 392557 226380 184280 -1 1278
1280 3 392735 226338 184200 -1 1279
1281 3 391611 225016 184840 -1 401
1282 3 391839 225052 184880 -1 1281
1283 3 391895 225040 185000 -1 1282
1284 3 391931 224932 185120 -1 1283
1285 3 391983 224900 185200 -1 1284
1286 3 391331 217508 185160 -1 380
1287 3 391347 217568 185200 -1 1286
1288 3 391343 217668 185240 -1 1287
1289 3 391253 217828 185280 -1 1288
1290 3 391223 217904 185360 -1 1289
1291 3 391233 218144 185440 -1 1290
1292 3 391369 218368 185560 -1 1291
1293 3 391429 218524 185720 -1 1292
1294 3 391467 218652 185880 -1 1293
1295 3 391575 218780 186040 -1 1294
1296 3 391739 219200 186160 -1 1295
1297 3 391971 219444 186200 -1 1296
1298 3 392089 219556 186120 -1 1297
1299 3 392233 219744 186040 -1 1298
1300 3 392499 220100 186000 -1 1299
1301 3 392703 220236 185960 -1 1300
1302 3 392825 220280 185920 -1 1301
1303 3 393017 220412 185840 -1 1302
1304 3 393193 220392 185760 -1 1303
1305 3 393341 220228 185760 -1 1304
1306 3 393353 220052 185720 -1 1305
1307 3 393325 219908 185680 -1 1306
1308 3 393299 219844 185640 -1 1307
1309 3 393293 220476 185720 -1 1304
1310 3 393301 220644 185680 -1 1309
1311 3 393357 220824 185640 -1 1310
1312 3 393485 220988 185560 -1 1311
1313 3 393707 221288 185520 -1 1312
1314 3 393855 221516 185480 -1 1313
1315 3 393887 221640 185440 -1 1314
1316 3 393961 221776 185400 -1 1315
1317 3 394113 221896 185360 -1 1316
1318 3 394229 221880 185320 -1 1317
1319 3 394269 221792 185280 -1 1318
1320 3 394289 221712 185240 -1 1319
1321 3 394145 221876 185280 -1 1318
1322 3 394153 221856 185200 -1 1321
1323 3 394129 221816 185120 -1 1322
1324 3 394137 221952 185040 -1 1323
1325 3 394149 221996 184960 -1 1324
1326 3 394277 222108 184880 -1 1325
1327 3 394293 222388 184920 -1 1326
1328 3 394345 222492 184840 -1 1327
1329 3 394337 222816 184800 -1 1328
1330 3 394413 222834 184760 -1 1329
1331 3 394489 222852 184720 -1 1330
1332 3 394641 222828 184640 -1 1331
1333 3 394917 222884 184600 -1 1332
1334 3 395161 223004 184600 -1 1333
1335 3 395261 223136 184560 -1 1334
1336 3 395425 222972 184560 -1 1335
1337 3 395481 222852 184480 -1 1336
1338 3 395489 222728 184400 -1 1337
1339 3 395541 222688 184360 -1 1338
1340 3 395593 222608 184320 -1 1339
1341 3 395701 222624 184320 -1 1340
1342 3 395733 222640 184280 -1 1341
1343 3 395769 222660 184240 -1 1342
1344 3 395825 222704 184200 -1 1343
1345 3 395889 222732 184160 -1 1344
1346 3 395909 222792 184120 -1 1345
1347 3 395957 222828 184080 -1 1346
1348 3 394365 222456 185000 -1 1327
1349 3 394437 222740 185120 -1 1348
1350 3 394428 222910 185160 -1 1349
1351 3 394364 223070 185160 -1 1350
1352 3 394330 223138 185160 -1 1351
1353 3 394340 223278 185160 -1 1352
1354 3 394386 223424 185160 -1 1353
1355 3 394422 223552 185160 -1 1354
1356 3 394472 223694 185160 -1 1355
1357 3 394558 223778 185160 -1 1356
1358 3 394532 223800 185200 -1 1357
1359 3 394568 223834 185240 -1 1358
1360 3 394610 223920 185280 -1 1359
1361 3 394626 223966 185320 -1 1360
1362 3 391777 216012 185560 -1 375
1363 3 392201 216180 185440 -1 1362
1364 3 392901 216748 185160 -1 1363
1365 3 393165 216964 185000 -1 1364
1366 3 393309 216932 184920 -1 1365
1367 3 393469 216836 184600 -1 1366
1368 3 393541 216844 184440 -1 1367
1369 3 393621 216796 184280 -1 1368
1370 3 393685 216788 184120 -1 1369
1371 3 393517 216740 184000 -1 1370
1372 3 393725 216788 183840 -1 1371
1373 3 393733 216876 183720 -1 1372
1374 3 393773 216932 183600 -1 1373
1375 3 393767 216998 183480 -1 1374
1376 3 393765 217020 183440 -1 1375
1377 3 393765 217036 183360 -1 1376
1378 3 393773 217124 183240 -1 1377
1379 3 393821 217212 183160 -1 1378
1380 3 393869 217340 183040 -1 1379
1381 3 393885 217452 182960 -1 1380
1382 3 393893 217540 182880 -1 1381
1383 3 393989 217644 182760 -1 1382
1384 3 394029 217724 182640 -1 1383
1385 3 394085 217828 182560 -1 1384
1386 3 394149 217900 182440 -1 1385
1387 3 394373 218036 182360 -1 1386
1388 3 394429 218100 182240 -1 1387
1389 3 394469 218140 182120 -1 1388
1390 3 394557 218284 182000 -1 1389
1391 3 394613 218428 181840 -1 1390
1392 3 394849 219604 181280 -1 1391
1393 3 394985 219876 181120 -1 1392
1394 3 395121 220476 180840 -1 1393
1395 3 395237 220972 180640 -1 1394
1396 3 395349 221148 180480 -1 1395
1397 3 395485 221348 180400 -1 1396
1398 3 395669 221700 180240 -1 1397
1399 3 396069 222244 180200 -1 1398
1400 3 396513 222988 180120 -1 1399
1401 3 396553 223072 180040 -1 1400
1402 3 396593 223156 179960 -1 1401
1403 3 397137 223012 179800 -1 1402
1404 3 397729 222844 179840 -1 1403
1405 3 397939 222840 179880 -1 1404
1406 3 397899 222636 179840 -1 1405
1407 3 398207 222560 179800 -1 1406
1408 3 398211 222536 179760 -1 1407
1409 3 398309 222392 179720 -1 1408
1410 3 398409 222264 179680 -1 1409
1411 3 398705 222164 179640 -1 1410
1412 3 398995 222132 179560 -1 1411
1413 3 399287 221856 179560 -1 1412
1414 3 399639 221764 179640 -1 1413
1415 3 399871 221636 179680 -1 1414
1416 3 400267 221780 179720 -1 1415
1417 3 400429 221968 179680 -1 1416
1418 3 400489 222192 179600 -1 1417
1419 3 400495 222276 179520 -1 1418
1420 3 400567 222364 179560 -1 1419
1421 3 400727 222388 179600 -1 1420
1422 3 400695 222320 179520 -1 1421
1423 3 400671 222320 179400 -1 1422
1424 3 400715 222272 179240 -1 1423
1425 3 400723 222340 179160 -1 1424
1426 3 400695 222456 179160 -1 1425
1427 3 400819 222520 179080 -1 1426
1428 3 400911 222792 179000 -1 1427
1429 3 401034 222864 178920 -1 1428
1430 3 401095 222900 178880 -1 1429
1431 3 401567 223108 178720 -1 1430
1432 3 402163 223252 178680 -1 1431
1433 3 402383 223544 178560 -1 1432
1434 3 402483 223612 178480 -1 1433
1435 3 402819 223764 178320 -1 1434
1436 3 403275 224028 178360 -1 1435
1437 3 403407 224760 178320 -1 1436
1438 3 403335 224892 178400 -1 1437
1439 3 403327 224912 178480 -1 1438
1440 3 403391 224792 178560 -1 1439
1441 3 403395 224752 178640 -1 1440
1442 3 403331 224728 178720 -1 1441
1443 3 403503 224916 178240 -1 1437
1444 3 403559 225072 178040 -1 1443
1445 3 403711 225088 178000 -1 1444
1446 3 403863 225136 177920 -1 1445
1447 3 403899 225212 177760 -1 1446
1448 3 403955 225168 177600 -1 1447
1449 3 403783 225296 177480 -1 1448
1450 3 403727 225296 177360 -1 1449
1451 3 404379 225500 177960 -1 1446
1452 3 404507 225548 178000 -1 1451
1453 3 404643 225480 178080 -1 1452
1454 3 404727 225444 178160 -1 1453
1455 3 404791 225340 178240 -1 1454
1456 3 404731 225252 178320 -1 1455
1457 3 404733 225214 178360 -1 1456
1458 3 404665 225092 178440 -1 1457
1459 3 404621 225012 178520 -1 1458
1460 3 404625 224922 178600 -1 1459
1461 3 404555 224908 178680 -1 1460
1462 3 404505 224868 178760 -1 1461
1463 3 404467 224854 178840 -1 1462
1464 3 404475 224818 178920 -1 1463
1465 3 404487 224734 179080 -1 1464
1466 3 404551 224650 179160 -1 1465
1467 3 404573 224606 179200 -1 1466
1468 3 403607 225548 178000 -1 1444
1469 3 403623 225824 177920 -1 1468
1470 3 403587 226008 177840 -1 1469
1471 3 403567 226080 177760 -1 1470
1472 3 403591 226220 177600 -1 1471
1473 3 403599 226420 177440 -1 1472
1474 3 403679 226580 177360 -1 1473
1475 3 403791 226704 177280 -1 1474
1476 3 403863 226812 177160 -1 1475
1477 3 403867 227048 177080 -1 1476
1478 3 404103 227200 176920 -1 1477
1479 3 404395 227320 176800 -1 1478
1480 3 404563 227468 176720 -1 1479
1481 3 404799 227600 176600 -1 1480
1482 3 405007 227792 176440 -1 1481
1483 3 405015 227728 176320 -1 1482
1484 3 404895 227820 176200 -1 1483
1485 3 404979 227894 176160 -1 1484
1486 3 405035 227938 176120 -1 1485
1487 3 405037 227966 176080 -1 1486
1488 3 405125 228006 176040 -1 1487
1489 3 405205 228044 176000 -1 1488
1490 3 405201 228094 175960 -1 1489
1491 3 405249 228112 175880 -1 1490
1492 3 405223 228206 175840 -1 1491
1493 3 405219 228330 175800 -1 1492
1494 3 402683 223468 178600 -1 1433
1495 3 402707 223348 178680 -1 1494
1496 3 402759 223132 178720 -1 1495
1497 3 402855 223016 178760 -1 1496
1498 3 401071 222916 179040 -1 1428
1499 3 401203 223156 179080 -1 1498
1500 3 401215 223232 179120 -1 1499
1501 3 401207 223332 179200 -1 1500
1502 3 400855 222260 179280 -1 1424
1503 3 400923 222336 179360 -1 1502
1504 3 401047 222376 179400 -1 1503
1505 3 401191 222368 179480 -1 1504
1506 3 399901 221436 179800 -1 1415
1507 3 399855 221608 179840 -1 1506
1508 3 400015 221680 179880 -1 1507
1509 3 400115 221736 179920 -1 1508
1510 3 396513 223548 179920 -1 1402
1511 3 396529 224260 179880 -1 1510
1512 3 396713 224620 179800 -1 1511
1513 3 396973 225428 179400 -1 1512
1514 3 396813 225676 179240 -1 1513
1515 3 396913 225924 179080 -1 1514
1516 3 396945 226052 178920 -1 1515
1517 3 397201 226372 178760 -1 1516
1518 3 397297 226596 178560 -1 1517
1519 3 397401 226796 178440 -1 1518
1520 3 397609 227124 178280 -1 1519
1521 3 397737 227356 178160 -1 1520
1522 3 397785 227700 178040 -1 1521
1523 3 397825 228052 177960 -1 1522
1524 3 397769 228412 177800 -1 1523
1525 3 397797 229004 177520 -1 1524
1526 3 397909 229380 177200 -1 1525
1527 3 397967 229420 177160 -1 1526
1528 3 398197 229580 177000 -1 1527
1529 3 398493 229996 176760 -1 1528
1530 3 398549 230052 176640 -1 1529
1531 3 398725 230212 176480 -1 1530
1532 3 398861 230276 176280 -1 1531
1533 3 399041 230572 176040 -1 1532
1534 3 399233 231020 175720 -1 1533
1535 3 399281 231148 175560 -1 1534
1536 3 399457 231420 175400 -1 1535
1537 3 399473 231772 175200 -1 1536
1538 3 399533 232076 175000 -1 1537
1539 3 399573 232292 174880 -1 1538
1540 3 399645 232364 174760 -1 1539
1541 3 399949 232628 174640 -1 1540
1542 3 400101 232812 174520 -1 1541
1543 3 400481 233516 174360 -1 1542
1544 3 400689 234292 174280 -1 1543
1545 3 400949 234644 174240 -1 1544
1546 3 401005 234804 174080 -1 1545
1547 3 401077 234996 174000 -1 1546
1548 3 401157 235140 173960 -1 1547
1549 3 401085 234764 173920 -1 1548
1550 3 401045 234812 173840 -1 1549
1551 3 401237 235284 173920 -1 1548
1552 3 401373 235780 173880 -1 1551
1553 3 401681 236212 173720 -1 1552
1554 3 401777 236348 173640 -1 1553
1555 3 401793 236364 173560 -1 1554
1556 3 401881 236388 173440 -1 1555
1557 3 401969 236388 173320 -1 1556
1558 3 401942 236184 173320 -1 1557
1559 3 401961 236300 173240 -1 1557
1560 3 401953 236228 173120 -1 1559
1561 3 402009 236180 173000 -1 1560
1562 3 402009 236180 172880 -1 1561
1563 3 402081 236260 172800 -1 1562
1564 3 402185 236356 172680 -1 1563
1565 3 402241 236452 172600 -1 1564
1566 3 402617 236844 172480 -1 1565
1567 3 402689 237132 172400 -1 1566
1568 3 402761 237364 172280 -1 1567
1569 3 402881 237532 172120 -1 1568
1570 3 402915 237672 172040 -1 1569
1571 3 402663 237892 172080 -1 1570
1572 3 402679 237936 172160 -1 1571
1573 3 402687 238004 172240 -1 1572
1574 3 402599 237984 172280 -1 1573
1575 3 402675 238080 172360 -1 1574
1576 3 402471 238236 172480 -1 1575
1577 3 402263 238348 172520 -1 1576
1578 3 402139 238464 172600 -1 1577
1579 3 402063 238540 172680 -1 1578
1580 3 401831 238684 172720 -1 1579
1581 3 401691 238780 172800 -1 1580
1582 3 401635 238772 172840 -1 1581
1583 3 402887 237780 171960 -1 1570
1584 3 402911 238060 171840 -1 1583
1585 3 402889 238264 171720 -1 1584
1586 3 402937 238560 171600 -1 1585
1587 3 403011 238864 171520 -1 1586
1588 3 402985 239280 171400 -1 1587
1589 3 402911 239544 171360 -1 1588
1590 3 403155 239860 171400 -1 1589
1591 3 403157 240036 171480 -1 1590
1592 3 403129 240120 171560 -1 1591
1593 3 403313 240236 171600 -1 1592
1594 3 403483 240356 171640 -1 1593
1595 3 403551 240628 171720 -1 1594
1596 3 403601 240780 171800 -1 1595
1597 3 403969 241312 171880 -1 1596
1598 3 404303 241760 171840 -1 1597
1599 3 404411 242076 171800 -1 1598
1600 3 404501 242300 171720 -1 1599
1601 3 404497 242552 171600 -1 1600
1602 3 404545 242636 171520 -1 1601
1603 3 404349 242612 171520 -1 1602
1604 3 404277 242624 171480 -1 1603
1605 3 404172 242668 171440 -1 1604
1606 3 404070 242726 171480 -1 1605
1607 3 404046 242740 171520 -1 1606
1608 3 403992 242722 171600 -1 1607
1609 3 403982 242700 171640 -1 1608
1610 3 403972 242656 171680 -1 1609
1611 3 404621 242820 171480 -1 1602
1612 3 404649 242976 171400 -1 1611
1613 3 404743 243204 171320 -1 1612
1614 3 404747 243240 171160 -1 1613
1615 3 404779 243372 171000 -1 1614
1616 3 404859 243504 170920 -1 1615
1617 3 404959 243672 170800 -1 1616
1618 3 405071 243884 170720 -1 1617
1619 3 405369 244380 170680 -1 1618
1620 3 405681 244580 170680 -1 1619
1621 3 406045 244604 170600 -1 1620
1622 3 406271 244728 170560 -1 1621
1623 3 406291 244644 170520 -1 1622
1624 3 406387 244516 170400 -1 1623
1625 3 406499 244380 170320 -1 1624
1626 3 406245 244560 170280 -1 1625
1627 3 406241 244572 170200 -1 1626
1628 3 406177 244572 170120 -1 1627
1629 3 406631 244280 170280 -1 1625
1630 3 406647 244276 170160 -1 1629
1631 3 406667 244196 170080 -1 1630
1632 3 406735 244128 169960 -1 1631
1633 3 406851 244052 169840 -1 1632
1634 3 406941 243976 169720 -1 1633
1635 3 406921 243940 169600 -1 1634
1636 3 406885 243968 169520 -1 1635
1637 3 406833 243972 169400 -1 1636
1638 3 406845 243988 169280 -1 1637
1639 3 406829 243996 169200 -1 1638
1640 3 406941 244064 169040 -1 1639
1641 3 406985 244064 168920 -1 1640
1642 3 407045 244132 168800 -1 1641
1643 3 407085 244116 168720 -1 1642
1644 3 407151 244172 168600 -1 1643
1645 3 407227 244160 168480 -1 1644
1646 3 407295 244188 168360 -1 1645
1647 3 407387 244164 168200 -1 1646
1648 3 407567 244164 168040 -1 1647
1649 3 407771 244540 168040 -1 1648
1650 3 407923 244648 168000 -1 1649
1651 3 408007 244792 167960 -1 1650
1652 3 408047 244860 167880 -1 1651
1653 3 408039 244944 167760 -1 1652
1654 3 407995 245024 167600 -1 1653
1655 3 407919 245088 167480 -1 1654
1656 3 407827 245268 167480 -1 1655
1657 3 407715 245524 167520 -1 1656
1658 3 407611 245708 167600 -1 1657
1659 3 407559 245788 167520 -1 1658
1660 3 407579 245928 167480 -1 1659
1661 3 407667 246024 167400 -1 1660
1662 3 407747 246164 167360 -1 1661
1663 3 407919 246292 167320 -1 1662
1664 3 407987 246396 167240 -1 1663
1665 3 408059 246392 167160 -1 1664
1666 3 408187 246404 167040 -1 1665
1667 3 408343 246428 166960 -1 1666
1668 3 408462 246336 166920 -1 1667
1669 3 408670 246492 166920 -1 1668
1670 3 408782 246580 166840 -1 1669
1671 3 408990 246568 166720 -1 1670
1672 3 408986 246584 166680 -1 1671
1673 3 409018 246604 166560 -1 1672
1674 3 408958 246496 166880 -1 1671
1675 3 408962 246376 166920 -1 1674
1676 3 409114 246444 167000 -1 1675
1677 3 409126 246576 167040 -1 1676
1678 3 409169 246692 167080 -1 1677
1679 3 409121 246820 167080 -1 1678
1680 3 409131 246870 167040 -1 1679
1681 3 409083 246864 166960 -1 1680
1682 3 409123 246772 166920 -1 1681
1683 3 409099 246880 166880 -1 1682
1684 3 409318 246296 167040 -1 1676
1685 3 409389 246346 167080 -1 1684
1686 3 409407 246378 167120 -1 1685
1687 3 409419 246288 167160 -1 1686
1688 3 409383 246162 167160 -1 1687
1689 3 409343 246040 167160 -1 1688
1690 3 409343 245994 167200 -1 1689
1691 3 409355 245916 167240 -1 1690
1692 3 409381 245808 167360 -1 1691
1693 3 409351 245752 167480 -1 1692
1694 3 409275 245648 167600 -1 1693
1695 3 409173 245556 167760 -1 1694
1696 3 409125 245346 167840 -1 1695
1697 3 409057 245088 167840 -1 1696
1698 3 408957 245034 167880 -1 1697
1699 3 408865 244944 167880 -1 1698
1700 3 408833 244870 167880 -1 1699
1701 3 408785 244828 167960 -1 1700
1702 3 408661 244828 167960 -1 1701
1703 3 408565 244822 168000 -1 1702
1704 3 408445 244754 168040 -1 1703
1705 3 408433 244702 168000 -1 1704
1706 3 408453 244684 167880 -1 1705
1707 3 408369 244704 167800 -1 1706
1708 3 407639 246232 167360 -1 1662
1709 3 407571 245720 167720 -1 1658
1710 3 407523 244032 167960 -1 1648
1711 3 407535 243948 167880 -1 1710
1712 3 407699 243936 167760 -1 1711
1713 3 407755 243856 167600 -1 1712
1714 3 407725 243796 167480 -1 1713
1715 3 407689 243768 167360 -1 1714
1716 3 407699 243752 167240 -1 1715
1717 3 407799 243744 167120 -1 1716
1718 3 407823 243756 167000 -1 1717
1719 3 407895 243796 166880 -1 1718
1720 3 408095 243848 166800 -1 1719
1721 3 408295 243824 166840 -1 1720
1722 3 408335 243728 166880 -1 1721
1723 3 408330 243768 166920 -1 1722
1724 3 408336 243558 166960 -1 1723
1725 3 408282 243446 167000 -1 1724
1726 3 408263 243840 166760 -1 1720
1727 3 408591 243964 166800 -1 1726
1728 3 408721 244048 166720 -1 1727
1729 3 408215 243828 166680 -1 1726
1730 3 408135 243832 166600 -1 1729
1731 3 408165 243876 166520 -1 1730
1732 3 408197 243896 166440 -1 1731
1733 3 408125 243996 166320 -1 1732
1734 3 408205 244088 166200 -1 1733
1735 3 408235 244164 166080 -1 1734
1736 3 408355 244296 165920 -1 1735
1737 3 408445 244352 165800 -1 1736
1738 3 408497 244376 165680 -1 1737
1739 3 408565 244284 165560 -1 1738
1740 3 408609 244300 165440 -1 1739
1741 3 408605 244224 165320 -1 1740
1742 3 408697 244164 165240 -1 1741
1743 3 408705 243992 165160 -1 1742
1744 3 408699 243884 165000 -1 1743
1745 3 408875 243608 164960 -1 1744
1746 3 409507 243488 165000 -1 1745
1747 3 409549 243516 165120 -1 1746
1748 3 409785 242700 165160 -1 1747
1749 3 409801 242520 165200 -1 1748
1750 3 409813 242264 165240 -1 1749
1751 3 409695 242176 165280 -1 1750
1752 3 409739 242092 165360 -1 1751
1753 3 409943 241912 165400 -1 1752
1754 3 410067 241804 165480 -1 1753
1755 3 410139 241572 165560 -1 1754
1756 3 410083 241368 165680 -1 1755
1757 3 410079 241180 165800 -1 1756
1758 3 410007 240820 165920 -1 1757
1759 3 410011 240560 166040 -1 1758
1760 3 409967 240340 166160 -1 1759
1761 3 409907 240064 166200 -1 1760
1762 3 409731 239868 166280 -1 1761
1763 3 409655 239728 166320 -1 1762
1764 3 409610 239662 166360 -1 1763
1765 3 409648 239568 166400 -1 1764
1766 3 409698 239480 166440 -1 1765
1767 3 409698 239530 166480 -1 1766
1768 3 409694 239516 166560 -1 1767
1769 3 409730 239498 166640 -1 1768
1770 3 409680 239478 166760 -1 1769
1771 3 409522 239490 166880 -1 1770
1772 3 409490 239466 166960 -1 1771
1773 3 409486 239446 167040 -1 1772
1774 3 409468 239452 167120 -1 1773
1775 3 409474 239470 167200 -1 1774
1776 3 409404 239392 167280 -1 1775
1777 3 409362 239348 167360 -1 1776
1778 3 409519 243748 165160 -1 1747
1779 3 409547 243808 165280 -1 1778
1780 3 409557 244320 165320 -1 1779
1781 3 409493 244480 165400 -1 1780
1782 3 409385 244824 165440 -1 1781
1783 3 409303 244968 165480 -1 1782
1784 3 410031 243732 165280 -1 1779
1785 3 410327 243432 165320 -1 1784
1786 3 410611 243424 165280 -1 1785
1787 3 410831 243412 165200 -1 1786
1788 3 410961 243412 165160 -1 1787
1789 3 409497 243672 165320 -1 1779
1790 3 409473 243608 165400 -1 1789
1791 3 409501 243440 165440 -1 1790
1792 3 409409 243280 165520 -1 1791
1793 3 409321 243128 165600 -1 1792
1794 3 409277 243048 165680 -1 1793
1795 3 409265 242996 165760 -1 1794
1796 3 409101 242864 165880 -1 1795
1797 3 409169 242628 165920 -1 1796
1798 3 409213 242492 166000 -1 1797
1799 3 409121 242588 166040 -1 1798
1800 3 409097 242600 166080 -1 1799
1801 3 409040 242672 166080 -1 1800
1802 3 409241 242124 165920 -1 1798
1803 3 409229 241900 166000 -1 1802
1804 3 409113 241756 166000 -1 1803
1805 3 409011 241566 166040 -1 1804
1806 3 408915 241410 166000 -1 1805
1807 3 408867 241410 166040 -1 1806
1808 3 408877 241380 166120 -1 1807
1809 3 409643 243384 164920 -1 1746
1810 3 409700 243372 164800 -1 1809
1811 3 409243 243904 164800 -1 1810
1812 3 409271 244040 164760 -1 1811
1813 3 409231 244056 164680 -1 1812
1814 3 409223 244088 164600 -1 1813
1815 3 409175 244088 164480 -1 1814
1816 3 409227 244156 164360 -1 1815
1817 3 409295 244224 164240 -1 1816
1818 3 409211 244256 164200 -1 1817
1819 3 409207 244284 164160 -1 1818
1820 3 409719 243368 164760 -1 1810
1821 3 409755 243360 164720 -1 1820
1822 3 410279 243584 164720 -1 1821
1823 3 410439 243556 164720 -1 1822
1824 3 410471 243540 164680 -1 1823
1825 3 410563 243628 164600 -1 1824
1826 3 410863 243704 164480 -1 1825
1827 3 410919 243812 164360 -1 1826
1828 3 410903 243796 164240 -1 1827
1829 3 410935 243888 164120 -1 1828
1830 3 411055 243968 164000 -1 1829
1831 3 411223 244068 163920 -1 1830
1832 3 411252 244282 163880 -1 1831
1833 3 411290 244380 163840 -1 1832
1834 3 411350 244458 163800 -1 1833
1835 3 411562 244590 163640 -1 1834
1836 3 411732 244816 163440 -1 1835
1837 3 412051 245186 163160 -1 1836
1838 3 412216 245302 163200 -1 1837
1839 3 412220 245452 163080 -1 1838
1840 3 412326 245608 162920 -1 1839
1841 3 412347 245688 162960 -1 1840
1842 3 412415 245830 162880 -1 1841
1843 3 412401 245964 162840 -1 1842
1844 3 412532 246262 162760 -1 1843
1845 3 412578 246272 162680 -1 1844
1846 3 412554 246240 162600 -1 1845
1847 3 412624 246414 162720 -1 1845
1848 3 412533 246696 162600 -1 1847
1849 3 412503 246742 162400 -1 1848
1850 3 412427 246682 162280 -1 1849
1851 3 412473 246690 162240 -1 1850
1852 3 412641 246764 162160 -1 1851
1853 3 412639 246818 162040 -1 1852
1854 3 412735 246862 161960 -1 1853
1855 3 412769 246918 161920 -1 1854
1856 3 412660 246912 161880 -1 1855
1857 3 412490 246918 161960 -1 1856
1858 3 412248 246988 162080 -1 1857
1859 3 412004 247100 162080 -1 1858
1860 3 411894 247142 161960 -1 1859
1861 3 411826 247196 161920 -1 1860
1862 3 411787 247208 161880 -1 1861
1863 3 411627 247170 161760 -1 1862
1864 3 411292 247130 161640 -1 1863
1865 3 411222 247228 161720 -1 1864
1866 3 411076 247338 161840 -1 1865
1867 3 410950 247270 161760 -1 1866
1868 3 410858 247176 161760 -1 1867
1869 3 410879 247052 161680 -1 1868
1870 3 411021 247146 161400 -1 1869
1871 3 411103 247188 161360 -1 1870
1872 3 411125 247086 161240 -1 1871
1873 3 411319 247042 161120 -1 1872
1874 3 411630 247020 160960 -1 1873
1875 3 411806 247066 160880 -1 1874
1876 3 411922 247054 160920 -1 1875
1877 3 412281 246864 161160 -1 1876
1878 3 412428 246584 161120 -1 1877
1879 3 412412 246484 161080 -1 1878
1880 3 412430 246362 161040 -1 1879
1881 3 412561 246226 161080 -1 1880
1882 3 412635 246140 161120 -1 1881
1883 3 412666 246108 161080 -1 1882
1884 3 412289 246434 160840 -1 1880
1885 3 412225 246506 160760 -1 1884
1886 3 412080 246582 160640 -1 1885
1887 3 411984 246640 160560 -1 1886
1888 3 412020 246564 160480 -1 1887
1889 3 412526 246632 161080 -1 1878
1890 3 412732 246686 161040 -1 1889
1891 3 412859 246754 160960 -1 1890
1892 3 412865 246782 160920 -1 1891
1893 3 412885 246780 160840 -1 1892
1894 3 412885 246796 160800 -1 1893
1895 3 411183 247450 161360 -1 1871
1896 3 411308 247398 161240 -1 1895
1897 3 411074 247508 161800 -1 1866
1898 3 411135 247618 161880 -1 1897
1899 3 411167 247740 161920 -1 1898
1900 3 411180 247816 161840 -1 1899
1901 3 411274 247054 161600 -1 1864
1902 3 411290 244252 163960 -1 1831
1903 3 410971 243768 164520 -1 1826
1904 3 411167 243700 164560 -1 1903
1905 3 411487 243836 164640 -1 1904
1906 3 412003 243948 164600 -1 1905
1907 3 412571 243904 164640 -1 1906
1908 3 412775 243880 164680 -1 1907
1909 3 412803 243728 164760 -1 1908
1910 3 412831 243620 164720 -1 1909
1911 3 412839 243524 164640 -1 1910
1912 3 412855 243868 164600 -1 1908
1913 3 412927 243780 164520 -1 1912
1914 3 413003 243676 164400 -1 1913
1915 3 413019 243612 164280 -1 1914
1916 3 413123 243572 164200 -1 1915
1917 3 413129 243542 164160 -1 1916
1918 3 413171 243516 164120 -1 1917
1919 3 413199 243480 164080 -1 1918
1920 3 413299 243460 163960 -1 1919
1921 3 413399 243464 163960 -1 1920
1922 3 413483 243520 163920 -1 1921
1923 3 413543 243556 163880 -1 1922
1924 3 413783 243612 163880 -1 1923
1925 3 413827 243592 163960 -1 1924
1926 3 413867 243576 164080 -1 1925
1927 3 413911 243488 164160 -1 1926
1928 3 413881 243470 164240 -1 1927
1929 3 413851 243460 164320 -1 1928
1930 3 413789 243484 164400 -1 1929
1931 3 413719 243486 164440 -1 1930
1932 3 409763 243296 164640 -1 1821
1933 3 409807 243268 164520 -1 1932
1934 3 409871 243292 164400 -1 1933
1935 3 406777 244220 170320 -1 1629
1936 3 406805 244188 170400 -1 1935
1937 3 406845 244108 170480 -1 1936
1938 3 406817 243980 170560 -1 1937
1939 3 406307 245116 170560 -1 1622
1940 3 406531 245420 170520 -1 1939
1941 3 406719 245632 170480 -1 1940
1942 3 406811 245760 170440 -1 1941
1943 3 406873 245872 170360 -1 1942
1944 3 407003 245944 170240 -1 1943
1945 3 407043 246076 170120 -1 1944
1946 3 407127 246200 170000 -1 1945
1947 3 407144 246205 169960 -1 1946
1948 3 407177 246216 169880 -1 1947
1949 3 407229 246268 169760 -1 1948
1950 3 407297 246360 169600 -1 1949
1951 3 407293 246400 169560 -1 1950
1952 3 407289 246440 169520 -1 1951
1953 3 407305 246576 169440 -1 1952
1954 3 407409 246800 169360 -1 1953
1955 3 407489 246936 169240 -1 1954
1956 3 407555 247140 169160 -1 1955
1957 3 407695 247464 169080 -1 1956
1958 3 407897 247656 169000 -1 1957
1959 3 407953 247880 168920 -1 1958
1960 3 408011 248008 168800 -1 1959
1961 3 408099 247868 168800 -1 1960
1962 3 408199 247876 168720 -1 1961
1963 3 408383 247892 168600 -1 1962
1964 3 408519 247924 168520 -1 1963
1965 3 408859 247932 168400 -1 1964
1966 3 409031 247984 168320 -1 1965
1967 3 409283 248080 168240 -1 1966
1968 3 409467 247996 168200 -1 1967
1969 3 409567 248000 168120 -1 1968
1970 3 409727 248160 168040 -1 1969
1971 3 409807 248236 167960 -1 1970
1972 3 409827 248264 167920 -1 1971
1973 3 409983 248380 167840 -1 1972
1974 3 410123 248516 167800 -1 1973
1975 3 410371 248468 167800 -1 1974
1976 3 410543 248432 167720 -1 1975
1977 3 410618 248442 167760 -1 1976
1978 3 407923 248176 168680 -1 1960
1979 3 407835 248256 168600 -1 1978
1980 3 407821 248328 168480 -1 1979
1981 3 407757 248448 168440 -1 1980
1982 3 407737 248500 168360 -1 1981
1983 3 407745 248604 168280 -1 1982
1984 3 407689 248688 168200 -1 1983
1985 3 407621 248744 168080 -1 1984
1986 3 407851 248500 168080 -1 1985
1987 3 407927 248440 168000 -1 1986
1988 3 407915 248464 167920 -1 1987
1989 3 407899 248480 167840 -1 1988
1990 3 407939 248544 167760 -1 1989
1991 3 407975 248552 167600 -1 1990
1992 3 407939 248636 167480 -1 1991
1993 3 407965 248772 167360 -1 1992
1994 3 407947 248988 167240 -1 1993
1995 3 407915 249212 167120 -1 1994
1996 3 408063 249468 167000 -1 1995
1997 3 408217 249752 166800 -1 1996
1998 3 408207 249860 166640 -1 1997
1999 3 408243 249992 166520 -1 1998
2000 3 408251 250124 166360 -1 1999
2001 3 408263 250224 166200 -1 2000
2002 3 408247 250276 166160 -1 2001
2003 3 408345 250552 166040 -1 2002
2004 3 408347 250864 166000 -1 2003
2005 3 408459 250824 165920 -1 2004
2006 3 408465 250840 165840 -1 2005
2007 3 408501 250712 165800 -1 2006
2008 3 408525 250660 165680 -1 2007
2009 3 408397 250592 165560 -1 2008
2010 3 408329 251156 165760 -1 2006
2011 3 408309 251652 165720 -1 2010
2012 3 408237 251992 165640 -1 2011
2013 3 408419 252080 165520 -1 2012
2014 3 408443 252168 165360 -1 2013
2015 3 408395 252324 165080 -1 2014
2016 3 408275 252404 164960 -1 2015
2017 3 408007 252352 164800 -1 2016
2018 3 407723 252328 164720 -1 2017
2019 3 407571 252248 164560 -1 2018
2020 3 407495 252276 164520 -1 2019
2021 3 407347 252288 164400 -1 2020
2022 3 407299 252496 164320 -1 2021
2023 3 407217 252668 164200 -1 2022
2024 3 407253 252892 164080 -1 2023
2025 3 407327 253076 163920 -1 2024
2026 3 407431 253228 163800 -1 2025
2027 3 407463 253280 163640 -1 2026
2028 3 407503 253348 163520 -1 2027
2029 3 407559 253324 163360 -1 2028
2030 3 407651 253548 163200 -1 2029
2031 3 407631 253752 163000 -1 2030
2032 3 407511 253912 162880 -1 2031
2033 3 407434 253973 162840 -1 2032
2034 3 407059 254156 162840 -1 2033
2035 3 407145 254112 162880 -1 2034
2036 3 407147 254098 162920 -1 2035
2037 3 407205 254156 162720 -1 2033
2038 3 406799 254228 162680 -1 2037
2039 3 406711 254300 162640 -1 2038
2040 3 406681 254348 162600 -1 2039
2041 3 406825 254636 162600 -1 2040
2042 3 406879 254868 162600 -1 2041
2043 3 406939 255016 162640 -1 2042
2044 3 406939 255084 162720 -1 2043
2045 3 406923 255152 162800 -1 2044
2046 3 406561 254380 162520 -1 2040
2047 3 406477 254316 162320 -1 2046
2048 3 406433 254356 162120 -1 2047
2049 3 406401 254428 162000 -1 2048
2050 3 406429 254564 161880 -1 2049
2051 3 406427 254820 161920 -1 2050
2052 3 406383 254880 162040 -1 2051
2053 3 406319 254948 162120 -1 2052
2054 3 406233 255084 162240 -1 2053
2055 3 406213 255180 162400 -1 2054
2056 3 406075 255304 162480 -1 2055
2057 3 405879 255544 162600 -1 2056
2058 3 405911 255840 162680 -1 2057
2059 3 405909 256092 162800 -1 2058
2060 3 405905 256252 163000 -1 2059
2061 3 405833 256336 163160 -1 2060
2062 3 405681 256588 163280 -1 2061
2063 3 405811 256772 163320 -1 2062
2064 3 405891 256896 163400 -1 2063
2065 3 405941 257064 163440 -1 2064
2066 3 406049 257260 163520 -1 2065
2067 3 406129 257520 163600 -1 2066
2068 3 406149 257828 163640 -1 2067
2069 3 406169 258152 163680 -1 2068
2070 3 406185 258328 163720 -1 2069
2071 3 406133 258532 163840 -1 2070
2072 3 405837 258672 163960 -1 2071
2073 3 405645 258708 164040 -1 2072
2074 3 405365 258712 164080 -1 2073
2075 3 405145 258768 164120 -1 2074
2076 3 405093 258804 164200 -1 2075
2077 3 404953 258872 164320 -1 2076
2078 3 404749 258868 164440 -1 2077
2079 3 404541 258888 164520 -1 2078
2080 3 404357 258776 164480 -1 2079
2081 3 404165 258632 164440 -1 2080
2082 3 404081 258540 164360 -1 2081
2083 3 403985 258384 164320 -1 2082
2084 3 403813 258280 164240 -1 2083
2085 3 403741 258204 164160 -1 2084
2086 3 403709 258016 164120 -1 2085
2087 3 403697 258008 164160 -1 2086
2088 3 403597 257940 164240 -1 2087
2089 3 403589 257920 164320 -1 2088
2090 3 403625 257884 164400 -1 2089
2091 3 403633 257760 164360 -1 2090
2092 3 403661 257548 164280 -1 2091
2093 3 403681 257424 164200 -1 2092
2094 3 403721 257132 164080 -1 2093
2095 3 403725 257104 164000 -1 2094
2096 3 403699 257090 163960 -1 2095
2097 3 403723 257036 163920 -1 2096
2098 3 403694 256936 163880 -1 2097
2099 3 403604 256702 163840 -1 2098
2100 3 403546 256634 163760 -1 2099
2101 3 403560 256672 163680 -1 2100
2102 3 403494 256626 163840 -1 2100
2103 3 403480 256588 163880 -1 2102
2104 3 403633 257872 164440 -1 2090
2105 3 404513 259068 164560 -1 2079
2106 3 404384 259268 164600 -1 2105
2107 3 404174 259134 164560 -1 2106
2108 3 404008 259082 164560 -1 2107
2109 3 403922 259018 164520 -1 2108
2110 3 403798 258932 164520 -1 2109
2111 3 403724 258922 164480 -1 2110
2112 3 403662 258914 164440 -1 2111
2113 3 406241 258180 163640 -1 2069
2114 3 406293 258140 163560 -1 2113
2115 3 406373 258156 163440 -1 2114
2116 3 405651 256504 163320 -1 2062
2117 3 405519 256504 163440 -1 2116
2118 3 405369 256408 163560 -1 2117
2119 3 405405 256400 163720 -1 2118
2120 3 405469 256328 163840 -1 2119
2121 3 405527 256194 163840 -1 2120
2122 3 405587 256162 163800 -1 2121
2123 3 405633 256118 163760 -1 2122
2124 3 405659 256084 163720 -1 2123
2125 3 405659 256032 163680 -1 2124
2126 3 405649 255950 163640 -1 2125
2127 3 405661 255948 163560 -1 2126
2128 3 405603 255918 163520 -1 2127
2129 3 406463 254872 161880 -1 2051
2130 3 406515 254880 161800 -1 2129
2131 3 406451 254516 161760 -1 2050
2132 3 406511 254396 161680 -1 2131
2133 3 406563 254292 161600 -1 2132
2134 3 406677 254384 161400 -1 2133
2135 3 406955 254432 161240 -1 2134
2136 3 406995 254496 161200 -1 2135
2137 3 407275 254400 161160 -1 2136
2138 3 407619 254340 161120 -1 2137
2139 3 407977 254348 161000 -1 2138
2140 3 408289 254292 160920 -1 2139
2141 3 408382 254264 160880 -1 2140
2142 3 408696 254021 161040 -1 2141
2143 3 408674 253973 161120 -1 2142
2144 3 408698 253929 161200 -1 2143
2145 3 408712 253873 161400 -1 2144
2146 3 408810 253839 161440 -1 2145
2147 3 408567 254208 160800 -1 2141
2148 3 408809 254104 160640 -1 2147
2149 3 409021 254116 160480 -1 2148
2150 3 409551 254028 160120 -1 2149
2151 3 409591 253988 159960 -1 2150
2152 3 409601 254040 159920 -1 2151
2153 3 409685 254024 159880 -1 2152
2154 3 409581 254104 159840 -1 2153
2155 3 409597 254208 159720 -1 2154
2156 3 409473 254552 159680 -1 2155
2157 3 409499 254708 159560 -1 2156
2158 3 409677 254552 159560 -1 2157
2159 3 409789 254576 159520 -1 2158
2160 3 409949 254568 159440 -1 2159
2161 3 409959 254628 159320 -1 2160
2162 3 410235 254468 159160 -1 2161
2163 3 410441 254340 159040 -1 2162
2164 3 410497 254244 158920 -1 2163
2165 3 410573 254176 158840 -1 2164
2166 3 410613 254124 158760 -1 2165
2167 3 410651 254060 158720 -1 2166
2168 3 410819 254020 158640 -1 2167
2169 3 410971 254020 158560 -1 2168
2170 3 411075 253944 158480 -1 2169
2171 3 411181 253856 158440 -1 2170
2172 3 411235 253796 158360 -1 2171
2173 3 411283 253780 158240 -1 2172
2174 3 411295 253744 158080 -1 2173
2175 3 411149 253736 158040 -1 2174
2176 3 410905 253828 158040 -1 2175
2177 3 410749 253920 158080 -1 2176
2178 3 410701 253972 158120 -1 2177
2179 3 410945 254088 158440 -1 2170
2180 3 410901 254220 158360 -1 2179
2181 3 410833 254312 158280 -1 2180
2182 3 410777 254380 158160 -1 2181
2183 3 409417 254776 159480 -1 2157
2184 3 409301 254992 159440 -1 2183
2185 3 409165 255052 159520 -1 2184
2186 3 408929 255288 159560 -1 2185
2187 3 408803 255424 159640 -1 2186
2188 3 408635 255572 159720 -1 2187
2189 3 408567 255848 159760 -1 2188
2190 3 408689 256044 159720 -1 2189
2191 3 408657 256088 159600 -1 2190
2192 3 408657 256164 159520 -1 2191
2193 3 408723 256372 159520 -1 2192
2194 3 408727 256520 159400 -1 2193
2195 3 408747 256668 159280 -1 2194
2196 3 408809 256820 159080 -1 2195
2197 3 408845 257120 159000 -1 2196
2198 3 408973 257396 158960 -1 2197
2199 3 409147 257760 159000 -1 2198
2200 3 409359 257976 158920 -1 2199
2201 3 409707 258200 158880 -1 2200
2202 3 409825 258644 158840 -1 2201
2203 3 410027 259008 158800 -1 2202
2204 3 410111 259024 158680 -1 2203
2205 3 410353 259332 158640 -1 2204
2206 3 410575 259620 158600 -1 2205
2207 3 410755 259772 158520 -1 2206
2208 3 411121 259892 158400 -1 2207
2209 3 411285 260064 158280 -1 2208
2210 3 411431 260692 158320 -1 2209
2211 3 411387 260788 158280 -1 2210
2212 3 411463 260880 158160 -1 2211
2213 3 411481 260944 158040 -1 2212
2214 3 411721 260924 157880 -1 2213
2215 3 411869 261016 157600 -1 2214
2216 3 412033 261344 157440 -1 2215
2217 3 412233 261504 157320 -1 2216
2218 3 412485 261656 157200 -1 2217
2219 3 412697 261972 157120 -1 2218
2220 3 412771 262156 157040 -1 2219
2221 3 412929 262168 157080 -1 2220
2222 3 413033 262028 157040 -1 2221
2223 3 413245 262136 157000 -1 2222
2224 3 413533 262612 156960 -1 2223
2225 3 413719 262968 156840 -1 2224
2226 3 413729 263304 156880 -1 2225
2227 3 413685 263332 157040 -1 2226
2228 3 413657 263472 157160 -1 2227
2229 3 413453 263372 157120 -1 2228
2230 3 413341 263660 157120 -1 2229
2231 3 411307 260088 158160 -1 2209
2232 3 411347 260260 158000 -1 2231
2233 3 411427 260360 157840 -1 2232
2234 3 411435 260436 157720 -1 2233
2235 3 411653 260708 157560 -1 2234
2236 3 411721 260996 157480 -1 2235
2237 3 411771 261128 157520 -1 2236
2238 3 411891 261252 157440 -1 2237
2239 3 411979 261348 157320 -1 2238
2240 3 412059 261468 157280 -1 2239
2241 3 412111 261564 157200 -1 2240
2242 3 412161 261568 157160 -1 2241
2243 3 412181 261568 157120 -1 2242
2244 3 412281 261568 157040 -1 2243
2245 3 412337 261580 157000 -1 2244
2246 3 409025 257852 159080 -1 2199
2247 3 408989 257884 159160 -1 2246
2248 3 409037 257924 159200 -1 2247
2249 3 408617 255828 159880 -1 2189
2250 3 408725 255764 160000 -1 2249
2251 3 408625 255856 160080 -1 2250
2252 3 409953 253852 159880 -1 2153
2253 3 410019 253848 159840 -1 2252
2254 3 410163 253792 159760 -1 2253
2255 3 410295 253812 159720 -1 2254
2256 3 410355 253828 159600 -1 2255
2257 3 410415 253780 159480 -1 2256
2258 3 410617 253712 159360 -1 2257
2259 3 410697 253628 159240 -1 2258
2260 3 410893 253520 159080 -1 2259
2261 3 411213 253452 158920 -1 2260
2262 3 411271 253644 158960 -1 2261
2263 3 411211 253740 159000 -1 2262
2264 3 411347 253312 158840 -1 2261
2265 3 411247 252978 158840 -1 2264
2266 3 411547 253180 158800 -1 2264
2267 3 411623 253112 158720 -1 2266
2268 3 411683 253152 158680 -1 2267
2269 3 411675 253268 158640 -1 2268
2270 3 411743 253116 158640 -1 2268
2271 3 411871 253068 158520 -1 2270
2272 3 412035 253108 158400 -1 2271
2273 3 412201 253020 158280 -1 2272
2274 3 412309 253108 158240 -1 2273
2275 3 412671 253232 158240 -1 2274
2276 3 412827 253196 158160 -1 2275
2277 3 412931 253200 158040 -1 2276
2278 3 413135 253244 157920 -1 2277
2279 3 413391 253252 157800 -1 2278
2280 3 413681 253256 157640 -1 2279
2281 3 414019 253272 157520 -1 2280
2282 3 414235 253192 157360 -1 2281
2283 3 414445 253184 157200 -1 2282
2284 3 414485 253168 157040 -1 2283
2285 3 414581 253180 156920 -1 2284
2286 3 414661 253144 156800 -1 2285
2287 3 414893 253152 156680 -1 2286
2288 3 415101 253088 156640 -1 2287
2289 3 415285 253092 156520 -1 2288
2290 3 415355 253016 156440 -1 2289
2291 3 415507 253052 156280 -1 2290
2292 3 415741 253488 156200 -1 2291
2293 3 415839 253484 156120 -1 2292
2294 3 415923 253584 156080 -1 2293
2295 3 415999 253700 156000 -1 2294
2296 3 415541 254040 155960 -1 2295
2297 3 415379 254200 155880 -1 2296
2298 3 415275 254224 155800 -1 2297
2299 3 414779 254224 155760 -1 2298
2300 3 414449 254312 155800 -1 2299
2301 3 414377 254296 155880 -1 2300
2302 3 414293 254292 155960 -1 2301
2303 3 414181 254232 156000 -1 2302
2304 3 414053 254176 156080 -1 2303
2305 3 413899 254188 156160 -1 2304
2306 3 413851 254172 156200 -1 2305
2307 3 413819 254160 156240 -1 2306
2308 3 414365 254436 155760 -1 2300
2309 3 414385 254564 155680 -1 2308
2310 3 414389 254700 155600 -1 2309
2311 3 414655 254736 155480 -1 2310
2312 3 414719 254784 155320 -1 2311
2313 3 414825 254928 155160 -1 2312
2314 3 414907 255020 155040 -1 2313
2315 3 414967 255120 154960 -1 2314
2316 3 415107 255076 154840 -1 2315
2317 3 415415 255232 154840 -1 2316
2318 3 415459 255392 154840 -1 2317
2319 3 415487 255420 154760 -1 2318
2320 3 414935 255008 154800 -1 2316
2321 3 414367 254836 155000 -1 2314
2322 3 414281 254812 155000 -1 2321
2323 3 416217 253660 155880 -1 2295
2324 3 416537 253744 155800 -1 2323
2325 3 416707 253712 155720 -1 2324
2326 3 417027 253824 155720 -1 2325
2327 3 417207 253860 155760 -1 2326
2328 3 417341 253852 155680 -1 2327
2329 3 417489 253824 155640 -1 2328
2330 3 417521 253800 155600 -1 2329
2331 3 417625 253864 155560 -1 2330
2332 3 417779 253876 155480 -1 2331
2333 3 417959 253944 155400 -1 2332
2334 3 418151 254000 155360 -1 2333
2335 3 418347 254212 155320 -1 2334
2336 3 418403 254440 155440 -1 2335
2337 3 418277 254460 155480 -1 2336
2338 3 418179 254456 155520 -1 2337
2339 3 418319 254552 155600 -1 2338
2340 3 418345 254644 155640 -1 2339
2341 3 418403 254680 155600 -1 2340
2342 3 418401 254850 155520 -1 2341
2343 3 418361 254984 155440 -1 2342
2344 3 418253 255082 155360 -1 2343
2345 3 418225 255198 155320 -1 2344
2346 3 418163 255310 155280 -1 2345
2347 3 418121 255378 155200 -1 2346
2348 3 418113 255392 155120 -1 2347
2349 3 418101 255454 155080 -1 2348
2350 3 418145 255512 155040 -1 2349
2351 3 418333 255664 155000 -1 2350
2352 3 418381 255650 155040 -1 2351
2353 3 418401 255612 155080 -1 2352
2354 3 418333 255774 154960 -1 2351
2355 3 418345 255768 154920 -1 2354
2356 3 418165 255868 154960 -1 2354
2357 3 418085 255912 155000 -1 2356
2358 3 417995 255996 155040 -1 2357
2359 3 417977 255994 155080 -1 2358
2360 3 418495 254308 155200 -1 2335
2361 3 418559 254276 155040 -1 2360
2362 3 418803 254316 155000 -1 2361
2363 3 418939 254348 154880 -1 2362
2364 3 418999 254400 154760 -1 2363
2365 3 419127 254444 154600 -1 2364
2366 3 419231 254412 154480 -1 2365
2367 3 419309 254400 154360 -1 2366
2368 3 419538 254295 154400 -1 2367
2369 3 419626 254231 154480 -1 2368
2370 3 419684 254159 154560 -1 2369
2371 3 419712 254137 154600 -1 2370
2372 3 419335 254396 154320 -1 2367
2373 3 419595 254352 154200 -1 2372
2374 3 419731 254396 154080 -1 2373
2375 3 420027 254392 153880 -1 2374
2376 3 420191 254400 153720 -1 2375
2377 3 420319 254340 153560 -1 2376
2378 3 420559 254220 153440 -1 2377
2379 3 420567 254176 153320 -1 2378
2380 3 420551 254168 153120 -1 2379
2381 3 420743 254312 153040 -1 2380
2382 3 420851 254404 152960 -1 2381
2383 3 420971 254468 152800 -1 2382
2384 3 421047 254520 152640 -1 2383
2385 3 421339 254604 152560 -1 2384
2386 3 421403 254432 152400 -1 2385
2387 3 421167 254472 152280 -1 2386
2388 3 421139 254592 152200 -1 2387
2389 3 421211 254708 152080 -1 2388
2390 3 421299 254740 151920 -1 2389
2391 3 421383 254736 151800 -1 2390
2392 3 421559 254716 151680 -1 2391
2393 3 421679 254652 151560 -1 2392
2394 3 421783 254548 151480 -1 2393
2395 3 422003 254504 151320 -1 2394
2396 3 422127 254448 151160 -1 2395
2397 3 422523 254480 151040 -1 2396
2398 3 422629 254472 150960 -1 2397
2399 3 422685 254492 150840 -1 2398
2400 3 422865 254500 150720 -1 2399
2401 3 423102 254477 150600 -1 2400
2402 3 423201 254500 150560 -1 2401
2403 3 423353 254574 150440 -1 2402
2404 3 423433 254566 150320 -1 2403
2405 3 423463 254538 150240 -1 2404
2406 3 423487 254540 150120 -1 2405
2407 3 423489 254480 150000 -1 2406
2408 3 423403 254398 149880 -1 2407
2409 3 423431 254400 149840 -1 2408
2410 3 423391 254388 149760 -1 2409
2411 3 423341 254370 149680 -1 2410
2412 3 423317 254356 149560 -1 2411
2413 3 423373 254366 149520 -1 2412
2414 3 423507 254360 149480 -1 2413
2415 3 423615 254334 149440 -1 2414
2416 3 423665 254300 149360 -1 2415
2417 3 423709 254174 149240 -1 2416
2418 3 423853 254074 149080 -1 2417
2419 3 423967 254162 149040 -1 2418
2420 3 424153 254268 148920 -1 2419
2421 3 424227 254372 148720 -1 2420
2422 3 424399 254490 148640 -1 2421
2423 3 424529 254778 148480 -1 2422
2424 3 424917 255678 148480 -1 2423
2425 3 424965 255818 148440 -1 2424
2426 3 425073 256106 148320 -1 2425
2427 3 425021 256302 148240 -1 2426
2428 3 425009 256446 148080 -1 2427
2429 3 424957 256858 147920 -1 2428
2430 3 424973 257150 147840 -1 2429
2431 3 424965 257358 147720 -1 2430
2432 3 425065 257566 147560 -1 2431
2433 3 425037 257682 147400 -1 2432
2434 3 425129 257846 147240 -1 2433
2435 3 425189 257930 147080 -1 2434
2436 3 425197 257962 146920 -1 2435
2437 3 425197 258098 146760 -1 2436
2438 3 425237 258234 146600 -1 2437
2439 3 425553 258582 146480 -1 2438
2440 3 425869 258794 146240 -1 2439
2441 3 425909 258858 146040 -1 2440
2442 3 425853 258862 145840 -1 2441
2443 3 425821 258834 145600 -1 2442
2444 3 425817 258874 145440 -1 2443
2445 3 425793 258974 145320 -1 2444
2446 3 425741 259338 145160 -1 2445
2447 3 425529 259414 145040 -1 2446
2448 3 425437 259442 144920 -1 2447
2449 3 425361 259450 144760 -1 2448
2450 3 425233 259378 144640 -1 2449
2451 3 425053 259174 144520 -1 2450
2452 3 424905 259014 144480 -1 2451
2453 3 424935 258988 144400 -1 2452
2454 3 424943 259016 144280 -1 2453
2455 3 424927 259056 144160 -1 2454
2456 3 424949 259118 144040 -1 2455
2457 3 424943 259122 143920 -1 2456
2458 3 424913 259070 143680 -1 2457
2459 3 424939 259122 143600 -1 2458
2460 3 424991 259152 143520 -1 2459
2461 3 425013 259140 143440 -1 2460
2462 3 424985 259106 143360 -1 2461
2463 3 424961 259130 143280 -1 2462
2464 3 424949 259188 143240 -1 2463
2465 3 424931 259230 143200 -1 2464
2466 3 424909 259272 143160 -1 2465
2467 3 424895 259280 143120 -1 2466
2468 3 423619 254410 149480 -1 2415
2469 3 423591 254410 149560 -1 2468
2470 3 423647 254448 149600 -1 2469
2471 3 423287 254278 149800 -1 2408
2472 3 416593 253676 155680 -1 2325
2473 3 415619 253048 156120 -1 2293
2474 3 415723 252940 156080 -1 2473
2475 3 415807 252928 156000 -1 2474
2476 3 415967 252940 155880 -1 2475
2477 3 416367 252990 155720 -1 2476
2478 3 416589 252882 155640 -1 2477
2479 3 416797 252712 155560 -1 2478
2480 3 416995 252582 155480 -1 2479
2481 3 417165 252538 155440 -1 2480
2482 3 417349 252482 155400 -1 2481
2483 3 417391 252454 155320 -1 2482
2484 3 417413 252454 155280 -1 2483
2485 3 417399 252496 155240 -1 2484
2486 3 417381 252524 155200 -1 2485
2487 3 417403 252542 155160 -1 2486
2488 3 406855 254528 161160 -1 2136
2489 3 406863 254684 161080 -1 2488
2490 3 406793 254784 161000 -1 2489
2491 3 406757 254816 160920 -1 2490
2492 3 406758 254824 160880 -1 2491
2493 3 407803 252224 164560 -1 2019
2494 3 407891 252244 164520 -1 2493
2495 3 407887 252248 164440 -1 2494
2496 3 407891 252280 164320 -1 2495
2497 3 407955 252308 164200 -1 2496
2498 3 408003 252480 164200 -1 2497
2499 3 407943 252600 164240 -1 2498
2500 3 407375 246388 169400 -1 1953
2501 3 407479 246332 169320 -1 2500
2502 3 407595 246272 169240 -1 2501
2503 3 402733 240160 171560 -1 1592
2504 3 402533 240204 171600 -1 2503
2505 3 402473 240200 171640 -1 2504
2506 3 402339 240332 171680 -1 2505
2507 3 402323 240340 171720 -1 2506
2508 3 402301 240338 171760 -1 2507
2509 3 402297 240350 171800 -1 2508
2510 3 400901 234508 174440 -1 1544
2511 3 400901 234508 174560 -1 2510
2512 3 400751 234524 174720 -1 2511
2513 3 400685 234416 174800 -1 2512
2514 3 397165 225636 179600 -1 1513
2515 3 397357 225887 179680 -1 2514
2516 3 397453 226012 179720 -1 2515
2517 3 397693 226412 179760 -1 2516
2518 3 397749 227132 179680 -1 2517
2519 3 398521 227364 179600 -1 2518
2520 3 398949 227868 179560 -1 2519
2521 3 398997 227924 179480 -1 2520
2522 3 399115 228088 179360 -1 2521
2523 3 399159 228172 179240 -1 2522
2524 3 399191 228328 179200 -1 2523
2525 3 399411 228524 179160 -1 2524
2526 3 399887 228660 179120 -1 2525
2527 3 399809 228700 179160 -1 2526
2528 3 399773 228732 179240 -1 2527
2529 3 399613 228788 179320 -1 2528
2530 3 399557 228872 179400 -1 2529
2531 3 399509 229000 179480 -1 2530
2532 3 399357 229232 179560 -1 2531
2533 3 399321 229492 179600 -1 2532
2534 3 399125 229620 179640 -1 2533
2535 3 399049 229896 179720 -1 2534
2536 3 399193 230264 179720 -1 2535
2537 3 399209 230404 179680 -1 2536
2538 3 399249 230532 179600 -1 2537
2539 3 399213 230576 179520 -1 2538
2540 3 399013 230640 179560 -1 2539
2541 3 398949 230768 179520 -1 2540
2542 3 398937 230900 179440 -1 2541
2543 3 398901 231084 179320 -1 2542
2544 3 398877 231180 179120 -1 2543
2545 3 398821 231344 178920 -1 2544
2546 3 398829 231532 178840 -1 2545
2547 3 398853 231680 178800 -1 2546
2548 3 398809 231920 178680 -1 2547
2549 3 398781 232036 178640 -1 2548
2550 3 398757 232056 178560 -1 2549
2551 3 398757 232140 178480 -1 2550
2552 3 398785 232396 178400 -1 2551
2553 3 398781 232460 178320 -1 2552
2554 3 398733 232488 178240 -1 2553
2555 3 399145 229800 179760 -1 2535
2556 3 399157 229852 179800 -1 2555
2557 3 399245 229952 179880 -1 2556
2558 3 399317 230140 179960 -1 2557
2559 3 399309 230172 180080 -1 2558
2560 3 399313 230300 180160 -1 2559
2561 3 399101 230420 180280 -1 2560
2562 3 399017 230500 180360 -1 2561
2563 3 398829 230744 180520 -1 2562
2564 3 398685 230868 180560 -1 2563
2565 3 398633 230924 180640 -1 2564
2566 3 398557 231128 180760 -1 2565
2567 3 398541 231284 180840 -1 2566
2568 3 398441 231520 180840 -1 2567
2569 3 398393 231628 180880 -1 2568
2570 3 398421 231732 180920 -1 2569
2571 3 398409 231804 181000 -1 2570
2572 3 398365 231892 181080 -1 2571
2573 3 398293 231988 181120 -1 2572
2574 3 398337 231912 181160 -1 2573
2575 3 398297 231900 181240 -1 2574
2576 3 398317 231940 181320 -1 2575
2577 3 398389 231964 181440 -1 2576
2578 3 398457 231988 181520 -1 2577
2579 3 398449 232028 181640 -1 2578
2580 3 398449 232040 181760 -1 2579
2581 3 398315 232130 181880 -1 2580
2582 3 398221 232288 181960 -1 2581
2583 3 398203 232392 182000 -1 2582
2584 3 398213 232048 181080 -1 2573
2585 3 398129 232108 181000 -1 2584
2586 3 400209 228592 179160 -1 2526
2587 3 400249 228472 179240 -1 2586
2588 3 400205 228328 179200 -1 2587
2589 3 400177 228276 179120 -1 2588
2590 3 400221 228168 179040 -1 2589
2591 3 400317 228044 179000 -1 2590
2592 3 400449 227868 178760 -1 2591
2593 3 400413 228736 179120 -1 2586
2594 3 400723 228872 179160 -1 2593
2595 3 400837 228932 179080 -1 2594
2596 3 400993 228924 179000 -1 2595
2597 3 401085 228980 178840 -1 2596
2598 3 401093 229072 178720 -1 2597
2599 3 401299 229188 178640 -1 2598
2600 3 401413 229104 178600 -1 2599
2601 3 401529 228884 178600 -1 2600
2602 3 401629 228828 178680 -1 2601
2603 3 401749 228716 178640 -1 2602
2604 3 401813 228660 178560 -1 2603
2605 3 401829 228560 178520 -1 2604
2606 3 401865 228480 178560 -1 2605
2607 3 401917 228488 178640 -1 2606
2608 3 401949 228492 178760 -1 2607
2609 3 401981 228548 178880 -1 2608
2610 3 401953 228500 179040 -1 2609
2611 3 401913 228348 179120 -1 2610
2612 3 401845 228076 179200 -1 2611
2613 3 401821 227800 179320 -1 2612
2614 3 401849 227804 179360 -1 2613
2615 3 401937 227824 179440 -1 2614
2616 3 402013 227748 179520 -1 2615
2617 3 401441 229192 178520 -1 2600
2618 3 401565 229344 178440 -1 2617
2619 3 401795 229488 178320 -1 2618
2620 3 401861 229556 178200 -1 2619
2621 3 401829 229644 178080 -1 2620
2622 3 401965 229944 178000 -1 2621
2623 3 402019 230052 177920 -1 2622
2624 3 402155 230084 177800 -1 2623
2625 3 402259 230160 177640 -1 2624
2626 3 402475 230340 177560 -1 2625
2627 3 402606 230489 177520 -1 2626
2628 3 402907 230756 177560 -1 2627
2629 3 402911 230792 177680 -1 2628
2630 3 402903 230768 177720 -1 2629
2631 3 402913 230588 177840 -1 2630
2632 3 403145 230224 177800 -1 2631
2633 3 403173 229988 177720 -1 2632
2634 3 403233 229700 177600 -1 2633
2635 3 403243 229476 177560 -1 2634
2636 3 403239 229517 177640 -1 2635
2637 3 403045 230724 177920 -1 2631
2638 3 403213 230752 178040 -1 2637
2639 3 403213 230708 178080 -1 2638
2640 3 403225 230636 178120 -1 2639
2641 3 402869 230788 177440 -1 2627
2642 3 403025 231024 177320 -1 2641
2643 3 403211 231028 177160 -1 2642
2644 3 403175 230988 177120 -1 2643
2645 3 403245 230884 177000 -1 2644
2646 3 403293 230844 176880 -1 2645
2647 3 403311 230576 176840 -1 2646
2648 3 403131 230436 176800 -1 2647
2649 3 402887 231628 177120 -1 2644
2650 3 402927 231744 177040 -1 2649
2651 3 403029 231924 177000 -1 2650
2652 3 403111 232016 177040 -1 2651
2653 3 403121 232084 177080 -1 2652
2654 3 403141 232128 177160 -1 2653
2655 3 403157 232104 177280 -1 2654
2656 3 403201 232032 177400 -1 2655
2657 3 403385 231856 177440 -1 2656
2658 3 403707 231820 177520 -1 2657
2659 3 403863 231836 177600 -1 2658
2660 3 404043 231832 177640 -1 2659
2661 3 404307 231880 177720 -1 2660
2662 3 404507 231924 177760 -1 2661
2663 3 404623 231952 177720 -1 2662
2664 3 404655 231956 177680 -1 2663
2665 3 404799 231864 177640 -1 2664
2666 3 404819 231892 177560 -1 2665
2667 3 404835 232028 177480 -1 2666
2668 3 404927 231572 177680 -1 2665
2669 3 404967 231240 177720 -1 2668
2670 3 405111 231048 177720 -1 2669
2671 3 405231 230900 177800 -1 2670
2672 3 405431 230720 177800 -1 2671
2673 3 405427 230584 177880 -1 2672
2674 3 405423 230504 177960 -1 2673
2675 3 405447 230272 178000 -1 2674
2676 3 405523 230064 177960 -1 2675
2677 3 405587 229736 177920 -1 2676
2678 3 405711 229380 177880 -1 2677
2679 3 405859 229284 177960 -1 2678
2680 3 405939 229156 178040 -1 2679
2681 3 405959 229180 178120 -1 2680
2682 3 404923 231232 177800 -1 2669
2683 3 400837 228832 179200 -1 2594
2684 3 400929 228784 179280 -1 2683
2685 3 401057 228592 179360 -1 2684
2686 3 401097 228456 179280 -1 2685
2687 3 401097 228328 179200 -1 2686
2688 3 401157 228140 179240 -1 2687
2689 3 397401 226240 179840 -1 2517
2690 3 397637 226436 179880 -1 2689
2691 3 397729 226484 179960 -1 2690
2692 3 397797 226520 180040 -1 2691
2693 3 397693 226084 179680 -1 2515
2694 3 397919 225964 179720 -1 2693
2695 3 398107 225992 179760 -1 2694
2696 3 398255 226100 179800 -1 2695
2697 3 398477 226256 179760 -1 2696
2698 3 398577 226416 179600 -1 2697
2699 3 398589 226500 179520 -1 2698
2700 3 398609 226516 179400 -1 2699
2701 3 398673 226596 179280 -1 2700
2702 3 398777 226844 179120 -1 2701
2703 3 398893 226980 179080 -1 2702
2704 3 399005 227116 179000 -1 2703
2705 3 399229 227184 178920 -1 2704
2706 3 399501 227080 178840 -1 2705
2707 3 399609 226968 178760 -1 2706
2708 3 399625 226800 178720 -1 2707
2709 3 399629 226720 178760 -1 2708
2710 3 393839 216764 184960 -1 1366
2711 3 393967 216708 185040 -1 2710
2712 3 393963 216684 185120 -1 2711
2713 3 393919 216568 185200 -1 2712
2714 3 393887 216524 185320 -1 2713
2715 3 393883 216464 185400 -1 2714
2716 3 393919 216376 185520 -1 2715
2717 3 394009 216300 185560 -1 2716
2718 3 394025 216288 185600 -1 2717
2719 3 394201 216224 185640 -1 2718
2720 3 394389 216072 185600 -1 2719
2721 3 394557 216028 185560 -1 2720
2722 3 394677 216004 185480 -1 2721
2723 3 394713 215944 185400 -1 2722
2724 3 394833 216016 185320 -1 2723
2725 3 394949 215956 185200 -1 2724
2726 3 394949 216076 185080 -1 2725
2727 3 394957 216180 184960 -1 2726
2728 3 395021 216148 184840 -1 2727
2729 3 395133 216184 184800 -1 2728
2730 3 395445 216328 184800 -1 2729
2731 3 395693 216248 184760 -1 2730
2732 3 395849 216316 184720 -1 2731
2733 3 395913 216492 184800 -1 2732
2734 3 396009 216592 184880 -1 2733
2735 3 383024 209700 188160 -1 240
2736 3 382644 208650 188160 -1 2735
2737 3 382539 208470 187960 -1 2736
2738 3 382217 208164 187800 -1 2737
2739 3 381953 207420 187600 -1 2738
2740 3 381784 206792 187480 -1 2739
2741 3 381926 206428 187320 -1 2740
2742 3 382042 206275 187160 -1 2741
2743 3 382232 205905 187000 -1 2742
2744 3 382428 205742 186840 -1 2743
2745 3 382605 205177 186680 -1 2744
2746 3 383077 204477 186680 -1 2745
2747 3 384197 203869 186680 -1 2746
2748 3 384349 203269 186680 -1 2747
2749 3 384101 202461 186680 -1 2748
2750 3 384227 202123 186680 -1 2749
2751 3 384643 201679 186520 -1 2750
2752 3 384969 200785 186320 -1 2751
2753 3 384819 201063 186160 -1 2752
2754 3 384791 200651 186000 -1 2753
2755 3 385007 200715 186360 -1 2752
2756 3 385043 200619 186480 -1 2755
2757 3 385121 200425 186560 -1 2756
2758 3 385077 200193 186680 -1 2757
2759 3 384785 199353 186680 -1 2758
2760 3 384785 199233 186840 -1 2759
2761 3 384797 199301 187120 -1 2760
2762 3 384781 199333 187320 -1 2761
2763 3 384805 199325 186560 -1 2759
2764 3 384625 198753 186360 -1 2763
2765 3 384249 198353 186160 -1 2764
2766 3 384041 197701 185960 -1 2765
2767 3 384017 197257 185760 -1 2766
2768 3 383921 196853 185560 -1 2767
2769 3 383465 196393 185360 -1 2768
2770 3 383093 196009 185200 -1 2769
2771 3 382721 195421 185080 -1 2770
2772 3 382369 194713 184920 -1 2771
2773 3 382109 194225 184800 -1 2772
2774 3 381857 193717 184600 -1 2773
2775 3 381697 193493 184360 -1 2774
2776 3 381429 193173 184160 -1 2775
2777 3 381165 192821 183960 -1 2776
2778 3 381057 192489 183680 -1 2777
2779 3 381049 192253 183480 -1 2778
2780 3 380829 191957 183280 -1 2779
2781 3 380765 191953 183080 -1 2780
2782 3 380749 191837 182880 -1 2781
2783 3 380641 191753 182640 -1 2782
2784 3 380365 191177 182520 -1 2783
2785 3 380321 190893 182320 -1 2784
2786 3 380453 190773 182240 -1 2785
2787 3 380453 190729 182080 -1 2786
2788 3 380765 191237 182040 -1 2787
2789 3 380433 190709 182000 -1 2788
2790 3 380361 190705 181960 -1 2789
2791 3 380409 190613 181880 -1 2790
2792 3 380361 190317 181680 -1 2791
2793 3 380301 190233 181520 -1 2792
2794 3 379649 189489 181520 -1 2793
2795 4 379133 189297 181360 -1 2794
2796 4 379021 189149 181320 -1 2795
2797 4 378361 188625 181320 -1 2796
2798 4 377869 188413 181320 -1 2797
2799 4 377121 188477 181320 -1 2798
2800 3 377335 188817 181280 -1 2799
2801 3 377023 188353 181240 -1 2800
2802 3 376971 188357 181160 -1 2801
2803 3 376931 188305 181080 -1 2802
2804 3 376875 188193 181000 -1 2803
2805 3 376943 188021 180960 -1 2804
2806 3 376871 187797 180960 -1 2805
2807 3 376791 187613 180880 -1 2806
2808 3 376677 187393 180800 -1 2807
2809 3 376625 187221 180680 -1 2808
2810 3 376677 187001 180640 -1 2809
2811 3 376657 186813 180680 -1 2810
2812 3 376691 186609 180720 -1 2811
2813 3 376599 186373 180680 -1 2812
2814 3 376585 186233 180640 -1 2813
2815 3 376577 186161 180560 -1 2814
2816 3 376637 186137 180480 -1 2815
2817 3 376765 186101 180400 -1 2816
2818 3 376947 186033 180320 -1 2817
2819 3 376981 186041 180280 -1 2818
2820 4 376983 188541 181480 -1 2799
2821 4 376763 188677 181560 -1 2820
2822 4 376649 188753 181680 -1 2821
2823 4 376635 188797 181800 -1 2822
2824 4 376619 188913 181920 -1 2823
2825 4 376713 188873 182000 -1 2824
2826 4 376565 188565 182040 -1 2825
2827 4 376669 188829 182080 -1 2826
2828 4 376637 188717 182240 -1 2827
2829 4 376562 188657 182280 -1 2828
2830 3 376694 188922 182280 -1 2829
2831 3 376786 189026 182240 -1 2830
2832 3 376862 189250 182200 -1 2831
2833 4 376411 188537 182360 -1 2829
2834 4 376355 188401 182520 -1 2833
2835 4 376351 188253 182560 -1 2834
2836 4 376347 188105 182600 -1 2835
2837 4 376187 187733 182640 -1 2836
2838 4 376005 187497 182720 -1 2837
2839 4 375961 187333 182800 -1 2838
2840 4 375921 186957 182880 -1 2839
2841 4 376071 186009 182880 -1 2840
2842 4 375865 185593 182840 -1 2841
2843 4 375641 185497 182760 -1 2842
2844 4 375221 185441 182680 -1 2843
2845 4 375041 185553 182560 -1 2844
2846 4 374923 185705 182440 -1 2845
2847 4 374807 185821 182320 -1 2846
2848 4 374871 185873 182200 -1 2847
2849 4 374927 185913 182080 -1 2848
2850 4 375051 186057 181920 -1 2849
2851 4 375191 186261 181760 -1 2850
2852 4 375317 186433 181560 -1 2851
2853 4 375281 186673 181520 -1 2852
2854 4 375141 186981 181600 -1 2853
2855 4 374997 187161 181720 -1 2854
2856 4 374955 187441 181840 -1 2855
2857 4 374759 187789 181880 -1 2856
2858 2 374757 187897 182000 -1 2857
2859 2 374789 187853 182160 -1 2858
2860 4 374969 188285 181840 -1 2857
2861 4 375125 188425 181760 -1 2860
2862 4 375189 188749 181680 -1 2861
2863 4 375147 189049 181560 -1 2862
2864 4 374931 189333 181520 -1 2863
2865 4 374497 189373 181480 -1 2864
2866 4 373779 188961 181560 -1 2865
2867 4 373325 188733 181600 -1 2866
2868 4 372661 188625 181640 -1 2867
2869 4 372331 188513 181560 -1 2868
2870 4 372223 188393 181400 -1 2869
2871 4 371851 187817 181360 -1 2870
2872 4 371673 187173 181320 -1 2871
2873 4 371385 186653 181280 -1 2872
2874 4 371159 186229 181200 -1 2873
2875 4 371079 186105 181360 -1 2874
2876 4 370947 186001 181520 -1 2875
2877 4 370667 185837 181680 -1 2876
2878 4 370273 185797 181720 -1 2877
2879 4 369741 185893 181680 -1 2878
2880 4 369549 185981 181600 -1 2879
2881 4 369589 186089 181480 -1 2880
2882 4 369559 186161 181360 -1 2881
2883 4 369613 186233 181240 -1 2882
2884 4 369697 186217 181160 -1 2883
2885 4 369837 186405 181080 -1 2884
2886 4 369989 186609 180960 -1 2885
2887 4 369989 186689 180840 -1 2886
2888 4 369865 186669 180720 -1 2887
2889 2 369509 186701 180720 -1 2888
2890 2 369341 186793 180680 -1 2889
2891 2 369241 186729 180560 -1 2890
2892 2 369245 186673 180440 -1 2891
2893 2 369217 186637 180280 -1 2892
2894 4 369941 186737 180680 -1 2888
2895 4 370009 186785 180560 -1 2894
2896 4 370063 186941 180400 -1 2895
2897 4 370103 187069 180280 -1 2896
2898 4 370167 187281 180240 -1 2897
2899 4 371069 188029 180240 -1 2898
2900 4 371111 188529 180280 -1 2899
2901 4 370771 189121 180320 -1 2900
2902 4 370349 189553 180280 -1 2901
2903 4 370185 189509 180200 -1 2902
2904 4 370009 189597 180120 -1 2903
2905 4 369891 189809 180040 -1 2904
2906 4 369765 190009 179960 -1 2905
2907 4 369641 190113 179840 -1 2906
2908 4 369597 190117 179680 -1 2907
2909 4 369549 190141 179600 -1 2908
2910 4 369449 190157 179480 -1 2909
2911 4 369361 190201 179360 -1 2910
2912 4 369249 190241 179240 -1 2911
2913 4 369173 190241 179120 -1 2912
2914 4 369087 190129 179000 -1 2913
2915 4 369059 190053 178880 -1 2914
2916 4 369015 189917 178760 -1 2915
2917 4 368983 189685 178600 -1 2916
2918 4 368915 189757 178480 -1 2917
2919 4 368943 189697 178360 -1 2918
2920 4 368959 189617 178280 -1 2919
2921 4 368979 189605 178160 -1 2920
2922 4 368983 189589 178040 -1 2921
2923 4 369031 189621 177920 -1 2922
2924 4 369071 189717 177840 -1 2923
2925 4 368983 189725 177720 -1 2924
2926 4 369015 189769 177600 -1 2925
2927 4 369079 189805 177440 -1 2926
2928 4 369059 189869 177360 -1 2927
2929 4 369079 189893 177240 -1 2928
2930 4 369043 189913 177120 -1 2929
2931 4 369043 189925 177040 -1 2930
2932 4 369107 189813 176840 -1 2931
2933 4 369171 189753 176720 -1 2932
2934 4 369227 189701 176560 -1 2933
2935 4 369255 189661 176440 -1 2934
2936 4 369131 189461 176320 -1 2935
2937 4 368971 189165 176320 -1 2936
2938 4 369137 188845 176360 -1 2937
2939 4 369121 188569 176480 -1 2938
2940 4 369121 188421 176600 -1 2939
2941 4 369111 188373 176720 -1 2940
2942 4 369031 188153 176920 -1 2941
2943 4 368999 188165 177080 -1 2942
2944 4 368987 188161 177200 -1 2943
2945 4 368915 188137 177400 -1 2944
2946 4 368759 187909 177600 -1 2945
2947 4 368779 187793 177800 -1 2946
2948 4 368827 187817 178000 -1 2947
2949 4 368903 187773 178160 -1 2948
2950 4 368927 187717 178360 -1 2949
2951 4 368939 187717 178560 -1 2950
2952 4 368947 187673 178760 -1 2951
2953 4 368931 187601 178880 -1 2952
2954 4 369035 187577 179040 -1 2953
2955 4 369099 187621 179200 -1 2954
2956 4 369247 187685 179360 -1 2955
2957 4 369335 187837 179440 -1 2956
2958 4 369395 187997 179600 -1 2957
2959 4 369443 188129 179760 -1 2958
2960 4 369503 188281 179880 -1 2959
2961 4 369415 188349 180000 -1 2960
2962 4 369451 188457 180160 -1 2961
2963 4 369491 188541 180280 -1 2962
2964 4 369491 188529 180440 -1 2963
2965 4 369439 188501 180560 -1 2964
2966 4 369419 188457 180720 -1 2965
2967 4 369363 188389 180840 -1 2966
2968 4 369315 188245 180920 -1 2967
2969 4 369267 188109 181040 -1 2968
2970 4 369207 188049 181200 -1 2969
2971 4 369119 187965 181320 -1 2970
2972 4 368955 187889 181360 -1 2971
2973 4 368613 187765 181560 -1 2972
2974 4 368497 187601 181760 -1 2973
2975 4 368501 187393 182000 -1 2974
2976 4 368681 187261 182160 -1 2975
2977 4 368661 187089 182360 -1 2976
2978 4 368845 186889 182400 -1 2977
2979 4 369123 186649 182520 -1 2978
2980 4 369303 186349 182600 -1 2979
2981 4 369455 185913 182720 -1 2980
2982 4 369577 185605 182840 -1 2981
2983 4 369709 185313 182920 -1 2982
2984 4 370049 184905 183000 -1 2983
2985 4 370279 184409 183080 -1 2984
2986 4 370411 184101 183160 -1 2985
2987 4 370543 183857 183280 -1 2986
2988 4 370617 183701 183400 -1 2987
2989 4 370643 183677 183520 -1 2988
2990 4 370567 183289 183560 -1 2989
2991 4 370447 182973 183520 -1 2990
2992 4 370519 182713 183360 -1 2991
2993 4 370473 182265 183280 -1 2992
2994 4 370535 182025 183240 -1 2993
2995 4 370473 181641 183320 -1 2994
2996 4 370463 181541 183440 -1 2995
2997 4 370339 181373 183520 -1 2996
2998 4 370395 181189 183600 -1 2997
2999 4 370401 181101 183720 -1 2998
3000 4 370593 181061 183800 -1 2999
3001 4 370817 181113 183920 -1 3000
3002 4 370901 181129 184040 -1 3001
3003 4 371093 181133 184120 -1 3002
3004 4 371281 181173 184240 -1 3003
3005 4 371495 181365 184320 -1 3004
3006 4 371655 181441 184400 -1 3005
3007 4 371807 181429 184520 -1 3006
3008 4 371915 181397 184640 -1 3007
3009 4 372043 181449 184760 -1 3008
3010 4 372147 181597 184880 -1 3009
3011 4 372359 181757 185040 -1 3010
3012 4 372641 181797 185200 -1 3011
3013 4 372989 181893 185360 -1 3012
3014 4 373329 182145 185640 -1 3013
3015 4 373275 182329 185760 -1 3014
3016 4 373247 182457 185880 -1 3015
3017 4 373135 182493 186000 -1 3016
3018 4 373211 182721 186160 -1 3017
3019 4 373295 182769 186320 -1 3018
3020 4 373395 182681 186480 -1 3019
3021 4 373339 181933 186600 -1 3020
3022 4 373269 181733 186560 -1 3021
3023 4 373173 181577 186480 -1 3022
3024 4 372933 181477 186360 -1 3023
3025 4 372145 181357 186360 -1 3024
3026 2 372147 181401 186160 -1 3025
3027 2 372035 181489 186040 -1 3026
3028 2 371969 181489 185960 -1 3027
3029 2 371823 181505 185800 -1 3028
3030 2 371627 181457 185680 -1 3029
3031 2 371403 181405 185600 -1 3030
3032 2 371247 181221 185440 -1 3031
3033 2 371147 181037 185280 -1 3032
3034 2 371107 180809 185160 -1 3033
3035 2 371187 180585 185000 -1 3034
3036 2 371159 180445 184800 -1 3035
3037 2 371059 180213 184680 -1 3036
3038 2 370821 179889 184320 -1 3037
3039 2 370497 179593 184000 -1 3038
3040 2 370435 179433 183880 -1 3039
3041 2 370599 179465 183760 -1 3040
3042 2 370715 179429 183640 -1 3041
3043 2 370723 179373 183520 -1 3042
3044 2 370807 179345 183400 -1 3043
3045 2 370851 179373 183280 -1 3044
3046 2 370947 179489 183240 -1 3045
3047 2 370923 179501 183160 -1 3046
3048 2 370881 179497 183000 -1 3047
3049 2 370869 179513 182840 -1 3048
3050 2 370813 179557 182760 -1 3049
3051 2 370825 179645 182640 -1 3050
3052 2 370773 179689 182560 -1 3051
3053 2 370753 179809 182400 -1 3052
3054 2 370633 180061 182320 -1 3053
3055 2 370547 180253 182200 -1 3054
3056 2 370451 180257 182080 -1 3055
3057 2 370353 180313 181960 -1 3056
3058 2 369873 180701 182000 -1 3057
3059 2 369829 180857 181960 -1 3058
3060 2 369841 180977 181920 -1 3059
3061 2 370197 180245 181880 -1 3057
3062 2 370007 180113 181840 -1 3061
3063 2 369845 180045 181760 -1 3062
3064 2 369997 180213 181680 -1 3063
3065 2 369939 180205 181520 -1 3064
3066 2 370417 180253 181480 -1 3065
3067 2 370609 180281 181400 -1 3066
3068 2 370729 180349 181320 -1 3067
3069 2 370753 180273 181240 -1 3068
3070 2 370821 180221 181120 -1 3069
3071 2 370837 180101 181040 -1 3070
3072 2 370881 180041 180920 -1 3071
3073 2 370957 179965 180840 -1 3072
3074 2 371043 179873 180760 -1 3073
3075 2 371149 179773 180640 -1 3074
3076 2 371293 179725 180560 -1 3075
3077 2 371373 179637 180440 -1 3076
3078 2 371501 179653 180320 -1 3077
3079 2 371621 179637 180160 -1 3078
3080 2 371717 179605 180080 -1 3079
3081 2 371849 179537 180000 -1 3080
3082 2 371927 179537 179880 -1 3081
3083 2 372119 179569 179800 -1 3082
3084 2 372179 179601 179680 -1 3083
3085 2 372387 179613 179600 -1 3084
3086 2 372599 179597 179520 -1 3085
3087 2 373085 179853 179520 -1 3086
3088 2 373129 179845 179400 -1 3087
3089 2 373197 179837 179280 -1 3088
3090 2 373339 179949 179120 -1 3089
3091 2 373443 180013 178920 -1 3090
3092 2 373395 180141 178880 -1 3091
3093 2 373349 180237 178760 -1 3092
3094 2 373463 180277 178680 -1 3093
3095 2 373615 180325 178520 -1 3094
3096 2 373659 180349 178440 -1 3095
3097 2 373755 180384 178360 -1 3096
3098 2 373803 180401 178320 -1 3097
3099 2 373865 180581 178200 -1 3098
3100 2 373801 181329 178200 -1 3099
3101 2 373571 181677 178240 -1 3100
3102 2 373723 182065 178320 -1 3101
3103 2 373597 181541 178360 -1 3102
3104 2 373425 181437 178400 -1 3103
3105 2 373177 181381 178480 -1 3104
3106 2 372933 181333 178520 -1 3105
3107 2 373789 182829 178280 -1 3102
3108 2 373479 183329 178320 -1 3107
3109 2 373241 183705 178280 -1 3108
3110 2 373419 184377 178320 -1 3109
3111 2 373591 184641 178400 -1 3110
3112 2 373807 184761 178440 -1 3111
3113 2 373897 185069 178400 -1 3112
3114 2 373985 185441 178320 -1 3113
3115 2 374319 185869 178280 -1 3114
3116 2 374657 186065 178320 -1 3115
3117 2 374821 186317 178360 -1 3116
3118 2 375231 187045 178400 -1 3117
3119 2 375257 187473 178440 -1 3118
3120 2 375345 187709 178560 -1 3119
3121 2 375281 188509 178560 -1 3120
3122 2 375249 188749 178480 -1 3121
3123 2 375169 188933 178400 -1 3122
3124 2 375153 189061 178280 -1 3123
3125 2 375127 189157 178160 -1 3124
3126 2 375135 189285 178000 -1 3125
3127 2 375187 189405 177840 -1 3126
3128 2 375089 189521 177680 -1 3127
3129 2 375097 189681 177600 -1 3128
3130 2 375123 189721 177480 -1 3129
3131 2 375153 189805 177320 -1 3130
3132 2 375201 189917 177200 -1 3131
3133 2 375253 189957 177080 -1 3132
3134 2 375313 190137 176920 -1 3133
3135 2 375411 190285 176800 -1 3134
3136 2 375523 190353 176680 -1 3135
3137 2 375691 190577 176600 -1 3136
3138 2 375865 190693 176480 -1 3137
3139 2 375569 190753 176400 -1 3138
3140 2 375477 191033 176360 -1 3139
3141 2 375497 191285 176320 -1 3140
3142 2 375825 191665 176320 -1 3141
3143 2 375935 191805 176240 -1 3142
3144 2 375903 192033 176120 -1 3143
3145 2 376171 192317 176040 -1 3144
3146 2 376305 192857 175920 -1 3145
3147 2 376207 193493 175960 -1 3146
3148 2 376219 193569 176040 -1 3147
3149 2 376275 193613 176160 -1 3148
3150 2 376451 193737 176240 -1 3149
3151 2 376623 193917 176320 -1 3150
3152 2 376647 194049 176400 -1 3151
3153 2 376759 194433 176400 -1 3152
3154 2 376795 194601 176440 -1 3153
3155 2 376811 194533 176520 -1 3154
3156 2 377179 194805 176400 -1 3154
3157 2 377639 195097 176360 -1 3156
3158 2 377807 195161 176280 -1 3157
3159 2 378067 195237 176280 -1 3158
3160 2 378227 195421 176240 -1 3159
3161 2 378307 195669 176160 -1 3160
3162 2 378435 195785 176240 -1 3161
3163 2 378483 195889 176320 -1 3162
3164 2 378655 196101 176280 -1 3163
3165 2 378979 196317 176200 -1 3164
3166 2 379135 196429 176120 -1 3165
3167 2 379287 196589 176120 -1 3166
3168 2 379307 196717 176160 -1 3167
3169 2 379171 196693 176240 -1 3168
3170 2 379039 196721 176320 -1 3169
3171 2 378971 196785 176400 -1 3170
3172 2 378943 196809 176480 -1 3171
3173 2 378947 196837 176600 -1 3172
3174 2 378919 196893 176680 -1 3173
3175 2 378923 196925 176760 -1 3174
3176 2 379003 197061 176840 -1 3175
3177 2 379131 197261 176960 -1 3176
3178 2 379379 197445 176960 -1 3177
3179 2 379495 197689 176960 -1 3178
3180 2 379463 197837 177000 -1 3179
3181 2 376391 193097 175840 -1 3146
3182 2 376435 193305 175720 -1 3181
3183 2 376297 193361 175600 -1 3182
3184 2 376617 193485 175480 -1 3183
3185 2 376641 193765 175440 -1 3184
3186 2 376521 194293 175360 -1 3185
3187 2 376565 194533 175320 -1 3186
3188 2 376687 194601 175360 -1 3187
3189 2 376712 194669 175320 -1 3188
3190 2 376646 194687 175280 -1 3189
3191 2 376646 194623 175200 -1 3190
3192 2 376660 194583 175160 -1 3191
3193 2 376692 194587 175080 -1 3192
3194 2 376642 194637 175040 -1 3193
3195 2 376672 194655 174960 -1 3194
3196 2 376696 194716 174880 -1 3195
3197 2 376714 194834 174800 -1 3196
3198 2 376717 194852 174760 -1 3197
3199 2 376720 194871 174720 -1 3198
3200 2 376730 194884 174680 -1 3199
3201 2 376722 194928 174640 -1 3200
3202 2 376706 194957 174560 -1 3201
3203 2 376742 194491 175040 -1 3193
3204 2 376788 194453 175000 -1 3203
3205 2 376794 194425 174960 -1 3204
3206 2 376802 194305 174880 -1 3205
3207 2 376800 194183 174800 -1 3206
3208 2 376844 194063 174760 -1 3207
3209 2 376856 194046 174720 -1 3208
3210 2 376854 194014 174640 -1 3209
3211 2 376856 193989 174600 -1 3210
3212 2 376882 193987 174560 -1 3211
3213 2 376810 193963 174560 -1 3212
3214 2 376824 193975 174520 -1 3213
3215 2 376836 193954 174440 -1 3214
3216 2 376742 193944 174360 -1 3215
3217 2 376636 193991 174280 -1 3216
3218 2 376598 193998 174200 -1 3217
3219 2 376566 193921 174160 -1 3218
3220 2 376604 193949 174040 -1 3219
3221 2 376606 193916 174000 -1 3220
3222 2 376634 193919 173920 -1 3221
3223 2 376634 193915 173840 -1 3222
3224 2 376592 194144 174280 -1 3217
3225 2 376642 194236 174240 -1 3224
3226 2 376650 194257 174200 -1 3225
3227 2 376809 194669 175400 -1 3188
3228 2 376838 194801 175360 -1 3227
3229 2 376860 194761 175320 -1 3228
3230 2 376785 193445 175400 -1 3185
3231 2 376697 193437 175320 -1 3230
3232 2 376421 193413 175280 -1 3231
3233 2 376277 193429 175200 -1 3232
3234 2 376209 193413 175120 -1 3233
3235 2 376209 193425 175000 -1 3234
3236 2 376053 193325 174920 -1 3235
3237 2 376009 193121 174880 -1 3236
3238 2 376005 192973 174760 -1 3237
3239 2 376061 192833 174640 -1 3238
3240 2 376109 192737 174520 -1 3239
3241 2 375893 192569 174480 -1 3240
3242 2 375857 192497 174440 -1 3241
3243 2 375813 192389 174360 -1 3242
3244 2 375889 191865 174280 -1 3243
3245 2 375573 191353 174320 -1 3244
3246 2 375525 191309 174240 -1 3245
3247 2 374789 190769 174040 -1 3246
3248 2 374633 190701 173920 -1 3247
3249 2 375061 190509 173680 -1 3248
3250 2 375393 190453 173560 -1 3249
3251 2 375701 190541 173520 -1 3250
3252 2 375773 190573 173560 -1 3251
3253 2 375925 190585 173640 -1 3252
3254 2 376113 190597 173680 -1 3253
3255 2 373569 190293 174080 -1 3247
3256 2 373409 190193 174200 -1 3255
3257 2 373161 190013 174320 -1 3256
3258 2 372781 189749 174400 -1 3257
3259 2 372477 189573 174480 -1 3258
3260 2 372005 189321 174520 -1 3259
3261 2 371797 189001 174560 -1 3260
3262 2 371489 188761 174480 -1 3261
3263 2 371333 188681 174400 -1 3262
3264 2 371161 188517 174280 -1 3263
3265 2 370961 188349 174200 -1 3264
3266 2 370833 188313 174040 -1 3265
3267 2 370597 188061 173920 -1 3266
3268 2 370601 187877 173880 -1 3267
3269 2 370653 187773 173800 -1 3268
3270 2 370601 187581 173680 -1 3269
3271 2 370645 187537 173600 -1 3270
3272 2 370705 187529 173480 -1 3271
3273 2 370809 187469 173360 -1 3272
3274 2 370961 187501 173240 -1 3273
3275 2 371129 187525 173200 -1 3274
3276 2 371261 187545 173080 -1 3275
3277 2 371553 187601 172960 -1 3276
3278 2 375149 191073 174400 -1 3245
3279 2 374633 190897 174480 -1 3278
3280 2 374573 190873 174600 -1 3279
3281 2 374285 190905 174800 -1 3280
3282 2 376477 193469 174960 -1 3235
3283 2 376617 193453 174880 -1 3282
3284 2 376633 193373 174800 -1 3283
3285 2 376665 193381 174680 -1 3284
3286 2 376621 193373 174560 -1 3285
3287 2 376605 193489 174520 -1 3286
3288 2 376641 193633 174440 -1 3287
3289 2 376649 193629 174400 -1 3288
3290 2 376313 191001 176440 -1 3138
3291 2 376693 191289 176240 -1 3290
3292 2 376763 191541 176120 -1 3291
3293 2 377001 192037 176040 -1 3292
3294 2 377045 192325 175960 -1 3293
3295 2 377059 192401 175840 -1 3294
3296 2 377243 192241 175840 -1 3295
3297 2 377491 192433 175800 -1 3296
3298 2 377579 192553 175680 -1 3297
3299 2 377701 192821 175520 -1 3298
3300 2 377873 192965 175400 -1 3299
3301 2 378197 193129 175360 -1 3300
3302 2 378487 193325 175320 -1 3301
3303 2 378659 193505 175240 -1 3302
3304 2 378825 193621 175120 -1 3303
3305 2 379103 193697 175080 -1 3304
3306 2 379291 193989 175040 -1 3305
3307 2 379209 194229 175000 -1 3306
3308 2 378997 194389 174920 -1 3307
3309 2 378885 194409 174840 -1 3308
3310 2 378749 194373 174760 -1 3309
3311 2 378761 194385 174680 -1 3310
3312 2 379577 193841 175000 -1 3306
3313 2 380061 193913 174920 -1 3312
3314 2 380059 193841 174760 -1 3313
3315 2 380007 193833 174680 -1 3314
3316 2 379986 193860 174560 -1 3315
3317 2 379979 193869 174520 -1 3316
3318 2 380159 193969 174480 -1 3317
3319 2 380271 194081 174360 -1 3318
3320 2 380391 194149 174240 -1 3319
3321 2 380551 194201 174160 -1 3320
3322 2 380647 194237 174040 -1 3321
3323 2 379631 193745 174480 -1 3317
3324 2 379559 193617 174400 -1 3323
3325 2 379611 193553 174320 -1 3324
3326 2 380147 193801 174480 -1 3317
3327 2 380191 193805 174320 -1 3326
3328 2 380231 193809 174200 -1 3327
3329 2 380261 193785 174080 -1 3328
3330 2 380271 193777 174040 -1 3329
3331 2 380239 193645 173960 -1 3330
3332 2 380479 193505 174560 -1 3316
3333 2 381199 193085 174560 -1 3332
3334 2 381304 192981 174520 -1 3333
3335 2 381577 192921 174560 -1 3334
3336 2 381617 192845 174520 -1 3335
3337 2 381609 192813 174440 -1 3336
3338 2 381601 192821 174360 -1 3337
3339 2 381893 192781 174320 -1 3338
3340 2 382061 192701 174280 -1 3339
3341 2 382213 192757 174200 -1 3340
3342 2 382329 192769 174040 -1 3341
3343 2 382489 192817 174000 -1 3342
3344 2 382641 192805 173920 -1 3343
3345 2 382601 192557 173840 -1 3344
3346 2 382321 192449 173800 -1 3345
3347 2 382157 192469 173840 -1 3346
3348 2 381449 192801 174320 -1 3338
3349 2 373943 180641 178040 -1 3099
3350 2 373995 180681 177960 -1 3349
3351 2 374083 180837 177840 -1 3350
3352 2 374127 180921 177720 -1 3351
3353 2 374227 180957 177600 -1 3352
3354 2 374285 180973 177520 -1 3353
3355 2 374363 181029 177400 -1 3354
3356 2 374523 181097 177440 -1 3355
3357 2 374651 181061 177480 -1 3356
3358 2 374747 181033 177440 -1 3357
3359 2 374767 181061 177320 -1 3358
3360 2 374739 181085 177240 -1 3359
3361 2 374411 181029 177280 -1 3355
3362 2 374511 180921 177320 -1 3361
3363 2 374559 180909 177240 -1 3362
3364 2 374603 180857 177120 -1 3363
3365 2 374527 180845 177000 -1 3364
3366 2 374497 180821 176880 -1 3365
3367 2 374449 180813 176800 -1 3366
3368 2 374521 180885 176680 -1 3367
3369 2 374617 180857 176560 -1 3368
3370 2 374629 180961 176440 -1 3369
3371 2 374557 180997 176280 -1 3370
3372 2 374457 181069 176160 -1 3371
3373 2 374449 181085 176120 -1 3372
3374 2 372919 180521 178760 -1 3093
3375 2 372895 180513 178800 -1 3374
3376 2 372913 180657 178920 -1 3375
3377 2 369443 180165 181480 -1 3065
3378 2 369247 180177 181400 -1 3377
3379 2 369017 180229 181320 -1 3378
3380 2 368877 180137 181200 -1 3379
3381 2 368967 180285 181080 -1 3380
3382 2 369023 180321 180960 -1 3381
3383 2 368843 180281 180880 -1 3382
3384 2 368687 180201 180760 -1 3383
3385 2 368547 180193 180640 -1 3384
3386 2 368483 180313 180560 -1 3385
3387 2 368427 180305 180440 -1 3386
3388 2 368375 180293 180320 -1 3387
3389 2 368311 180289 180200 -1 3388
3390 2 368279 180417 180120 -1 3389
3391 2 368287 180429 180000 -1 3390
3392 2 368247 180465 179880 -1 3391
3393 2 368171 180469 179760 -1 3392
3394 2 368155 180473 179640 -1 3393
3395 2 368179 180525 179480 -1 3394
3396 2 368223 180609 179360 -1 3395
3397 2 368167 180753 179240 -1 3396
3398 2 368059 180749 179160 -1 3397
3399 2 367999 180785 179040 -1 3398
3400 2 367903 180745 178880 -1 3399
3401 2 367719 180713 178800 -1 3400
3402 2 367601 180749 178680 -1 3401
3403 2 367469 180813 178600 -1 3402
3404 2 367465 180817 178440 -1 3403
3405 2 367433 180981 178360 -1 3404
3406 2 367373 181101 178280 -1 3405
3407 2 367383 181185 178160 -1 3406
3408 2 367287 181233 178080 -1 3407
3409 2 367375 181253 177920 -1 3408
3410 2 367463 181337 177840 -1 3409
3411 2 367631 181337 177720 -1 3410
3412 2 368043 181517 177680 -1 3411
3413 2 368183 181581 177600 -1 3412
3414 2 368305 181597 177520 -1 3413
3415 2 368483 181733 177400 -1 3414
3416 2 368317 181881 177280 -1 3415
3417 2 367893 182329 177320 -1 3416
3418 2 367779 182269 177440 -1 3417
3419 2 367719 182133 177520 -1 3418
3420 2 367739 182085 177640 -1 3419
3421 2 367719 181977 177800 -1 3420
3422 2 367663 181929 177920 -1 3421
3423 2 367643 181861 178000 -1 3422
3424 2 367694 181851 178120 -1 3423
3425 2 367726 181883 178200 -1 3424
3426 2 367690 181913 178320 -1 3425
3427 2 367686 181967 178400 -1 3426
3428 2 367628 181967 178440 -1 3427
3429 2 368137 183021 177280 -1 3417
3430 2 367291 183285 177280 -1 3429
3431 2 367027 183197 177320 -1 3430
3432 2 366855 183237 177400 -1 3431
3433 2 366728 183329 177480 -1 3432
3434 2 366740 183295 177600 -1 3433
3435 2 368195 183097 177200 -1 3429
3436 2 367705 183557 177200 -1 3435
3437 2 367757 183909 177200 -1 3436
3438 2 367805 184037 177280 -1 3437
3439 2 367793 184117 177360 -1 3438
3440 2 367842 184073 177480 -1 3439
3441 2 367870 183999 177600 -1 3440
3442 2 367862 183939 177680 -1 3441
3443 2 368261 183073 177080 -1 3435
3444 2 368383 183025 176960 -1 3443
3445 2 368599 182945 176880 -1 3444
3446 2 368735 183237 176840 -1 3445
3447 2 368855 183357 176760 -1 3446
3448 2 369027 183461 176640 -1 3447
3449 2 369143 183629 176600 -1 3448
3450 2 369067 183677 176520 -1 3449
3451 2 368919 183721 176400 -1 3450
3452 2 369039 183861 176280 -1 3451
3453 2 369187 184005 176160 -1 3452
3454 2 369777 183301 176640 -1 3449
3455 2 370031 183177 176600 -1 3454
3456 2 370151 183209 176480 -1 3455
3457 2 370237 183233 176400 -1 3456
3458 2 370400 183155 176360 -1 3457
3459 2 370410 183127 176280 -1 3458
3460 2 370426 183193 176200 -1 3459
3461 2 368115 182473 176840 -1 3445
3462 2 367787 182541 176800 -1 3461
3463 2 367679 182681 176720 -1 3462
3464 2 368403 183245 177360 -1 3429
3465 2 368459 183217 177440 -1 3464
3466 2 368195 183173 177560 -1 3465
3467 2 367475 181173 177680 -1 3411
3468 2 367435 181113 177560 -1 3467
3469 2 367355 181081 177440 -1 3468
3470 2 367305 181137 177320 -1 3469
3471 2 367257 181117 177200 -1 3470
3472 2 367193 181101 177080 -1 3471
3473 2 367069 181017 176960 -1 3472
3474 2 366937 180913 176880 -1 3473
3475 2 366565 180945 176800 -1 3474
3476 2 366451 181129 176680 -1 3475
3477 2 366307 181193 176560 -1 3476
3478 2 366325 181205 176440 -1 3477
3479 2 366321 181277 176320 -1 3478
3480 2 366269 181369 176240 -1 3479
3481 2 366269 181409 176120 -1 3480
3482 2 366305 181469 176040 -1 3481
3483 2 366313 181501 175880 -1 3482
3484 2 366245 181609 175800 -1 3483
3485 2 366169 181621 175680 -1 3484
3486 2 366005 181561 175560 -1 3485
3487 2 365825 181613 175440 -1 3486
3488 2 365783 181569 175400 -1 3487
3489 2 365943 181901 175400 -1 3488
3490 2 365643 181561 175360 -1 3488
3491 2 365381 181581 175240 -1 3490
3492 2 365361 181517 175120 -1 3491
3493 2 365229 181541 175040 -1 3492
3494 2 365085 181537 174920 -1 3493
3495 2 364985 181453 174840 -1 3494
3496 2 364933 181381 174720 -1 3495
3497 2 364833 181353 174600 -1 3496
3498 2 364621 181209 174440 -1 3497
3499 2 364569 181141 174320 -1 3498
3500 2 364661 181161 174040 -1 3499
3501 2 364633 181213 173920 -1 3500
3502 2 364589 181253 173760 -1 3501
3503 2 364587 181269 173600 -1 3502
3504 2 364183 180997 173520 -1 3503
3505 2 363959 180893 173440 -1 3504
3506 2 363855 180833 173400 -1 3505
3507 2 363751 180773 173360 -1 3506
3508 2 363791 180669 173280 -1 3507
3509 2 363799 180597 173160 -1 3508
3510 2 363819 180525 173040 -1 3509
3511 2 364115 180501 172920 -1 3510
3512 2 364459 180517 172880 -1 3511
3513 2 362703 180589 173400 -1 3507
3514 2 362527 180581 173320 -1 3513
3515 2 362511 180525 173240 -1 3514
3516 2 362451 180461 173160 -1 3515
3517 2 362427 180485 173040 -1 3516
3518 2 362203 180357 172960 -1 3517
3519 2 361903 180197 172840 -1 3518
3520 2 361975 180285 172760 -1 3519
3521 2 362047 180277 172640 -1 3520
3522 2 362023 180133 172520 -1 3521
3523 2 361941 180021 172400 -1 3522
3524 2 362071 180057 172280 -1 3523
3525 2 362047 180041 172160 -1 3524
3526 2 362075 180077 172040 -1 3525
3527 2 361975 180133 171960 -1 3526
3528 2 361991 180165 171880 -1 3527
3529 2 361959 180205 171760 -1 3528
3530 2 361991 180201 171640 -1 3529
3531 2 362037 180097 171520 -1 3530
3532 2 362157 180001 171360 -1 3531
3533 2 362141 179957 171200 -1 3532
3534 2 362145 179873 171040 -1 3533
3535 2 362289 179737 170960 -1 3534
3536 2 362469 179733 170840 -1 3535
3537 2 362653 179865 170720 -1 3536
3538 2 362957 179881 170640 -1 3537
3539 2 363107 179857 170480 -1 3538
3540 2 363171 179889 170360 -1 3539
3541 2 363311 179941 170160 -1 3540
3542 2 363407 179993 170040 -1 3541
3543 2 363539 179921 169880 -1 3542
3544 2 364097 179817 169840 -1 3543
3545 2 365079 180293 169880 -1 3544
3546 2 365469 180549 169960 -1 3545
3547 2 365529 180653 170080 -1 3546
3548 2 365773 180685 170240 -1 3547
3549 2 366029 180741 170360 -1 3548
3550 2 366253 180853 170440 -1 3549
3551 2 366651 181017 170600 -1 3550
3552 2 367061 181133 170680 -1 3551
3553 2 367313 181185 170760 -1 3552
3554 2 367823 181297 170880 -1 3553
3555 2 367811 181357 171000 -1 3554
3556 2 367863 181445 171160 -1 3555
3557 2 367993 181461 171240 -1 3556
3558 2 368193 181641 171400 -1 3557
3559 2 368557 181873 171480 -1 3558
3560 2 368885 182025 171520 -1 3559
3561 2 368901 182113 171600 -1 3560
3562 2 365285 180409 169800 -1 3545
3563 2 365397 180401 169760 -1 3562
3564 2 365393 180365 169680 -1 3563
3565 2 365353 180229 169560 -1 3564
3566 2 365429 180141 169480 -1 3565
3567 2 365457 180093 169360 -1 3566
3568 2 365537 180077 169200 -1 3567
3569 2 365717 180141 169120 -1 3568
3570 2 366263 180437 169160 -1 3569
3571 2 366379 180637 169200 -1 3570
3572 2 366463 180713 169240 -1 3571
3573 2 366487 180761 169320 -1 3572
3574 2 365899 180177 169040 -1 3569
3575 2 366087 180121 168960 -1 3574
3576 2 366407 180241 168920 -1 3575
3577 2 363913 179713 169760 -1 3544
3578 2 363865 179665 169640 -1 3577
3579 2 363985 179529 169560 -1 3578
3580 2 364533 179077 169560 -1 3579
3581 2 364953 179033 169560 -1 3580
3582 2 364833 178997 169480 -1 3581
3583 2 364793 178969 169400 -1 3582
3584 2 364809 178949 169320 -1 3583
3585 2 365353 178985 169640 -1 3581
3586 2 365385 179001 169720 -1 3585
3587 2 365425 179089 169840 -1 3586
3588 2 365425 179153 169960 -1 3587
3589 2 365497 178753 170000 -1 3588
3590 2 365465 178713 170120 -1 3589
3591 2 365469 178713 170280 -1 3590
3592 2 365645 178789 170400 -1 3591
3593 2 365549 178869 170480 -1 3592
3594 2 365417 178781 170560 -1 3593
3595 2 365385 178757 170600 -1 3594
3596 2 365489 178625 169960 -1 3589
3597 2 365289 178521 169920 -1 3596
3598 2 365309 178585 169800 -1 3597
3599 2 365325 178617 169760 -1 3598
3600 2 363777 179605 169480 -1 3579
3601 2 363737 179625 169400 -1 3600
3602 2 363941 179641 169360 -1 3601
3603 2 363997 179665 169280 -1 3602
3604 2 363993 179753 169160 -1 3603
3605 2 363937 179801 169120 -1 3604
3606 2 363973 179801 169000 -1 3605
3607 2 364005 179797 168920 -1 3606
3608 2 364089 179825 168840 -1 3607
3609 2 364173 179753 168720 -1 3608
3610 2 364213 179713 168640 -1 3609
3611 2 364177 179617 168480 -1 3610
3612 2 364177 179553 168360 -1 3611
3613 2 364133 179477 168240 -1 3612
3614 2 364153 179485 168120 -1 3613
3615 2 364169 179445 168040 -1 3614
3616 2 364129 179097 168000 -1 3615
3617 2 364261 179100 167880 -1 3616
3618 2 364305 179101 167840 -1 3617
3619 2 364437 179133 167760 -1 3618
3620 2 364549 179169 167600 -1 3619
3621 2 364705 179253 167480 -1 3620
3622 2 364732 179264 167440 -1 3621
3623 2 364813 179297 167320 -1 3622
3624 2 364853 179269 167200 -1 3623
3625 2 364897 179257 167080 -1 3624
3626 2 364869 179245 167000 -1 3625
3627 2 364817 179165 166920 -1 3626
3628 2 364857 179189 166800 -1 3627
3629 2 364881 179257 166640 -1 3628
3630 2 364985 179253 166520 -1 3629
3631 2 364913 179317 166360 -1 3630
3632 2 364649 179233 166320 -1 3631
3633 2 365209 179705 166200 -1 3632
3634 2 365273 179761 166080 -1 3633
3635 2 365277 179813 165960 -1 3634
3636 2 365221 179917 165880 -1 3635
3637 2 365185 179965 165760 -1 3636
3638 2 365033 179913 165600 -1 3637
3639 2 364769 179877 165560 -1 3638
3640 2 364301 179985 165600 -1 3639
3641 2 364297 180169 165640 -1 3640
3642 2 364357 180177 165720 -1 3641
3643 2 364741 179745 165480 -1 3639
3644 2 364689 179577 165400 -1 3643
3645 2 364705 179413 165280 -1 3644
3646 2 364673 179297 165160 -1 3645
3647 2 364681 179165 165040 -1 3646
3648 2 364709 179097 164920 -1 3647
3649 2 364621 179077 164800 -1 3648
3650 2 364585 179049 164680 -1 3649
3651 2 364573 179013 164560 -1 3650
3652 2 364497 178969 164440 -1 3651
3653 2 364485 178949 164320 -1 3652
3654 2 364745 179285 164360 -1 3653
3655 2 364717 179405 164440 -1 3654
3656 2 364829 179505 164520 -1 3655
3657 2 364905 179605 164640 -1 3656
3658 2 365101 179785 164680 -1 3657
3659 2 365213 179913 164680 -1 3658
3660 2 365301 179869 164720 -1 3659
3661 2 365373 179885 164800 -1 3660
3662 2 365549 179957 164880 -1 3661
3663 2 364349 178897 164200 -1 3653
3664 2 364273 178981 164080 -1 3663
3665 2 364137 178997 163960 -1 3664
3666 2 364009 179013 163840 -1 3665
3667 2 363933 179005 163760 -1 3666
3668 2 363857 179033 163600 -1 3667
3669 2 363749 179049 163520 -1 3668
3670 2 363353 179049 163440 -1 3669
3671 2 362725 179065 163480 -1 3670
3672 2 362645 179221 163560 -1 3671
3673 2 362449 179229 163640 -1 3672
3674 2 362221 179217 163680 -1 3673
3675 2 361913 179389 163720 -1 3674
3676 2 361689 179349 163760 -1 3675
3677 2 361617 179245 163840 -1 3676
3678 2 361485 179089 163960 -1 3677
3679 2 361273 179029 164080 -1 3678
3680 2 361153 179057 164040 -1 3679
3681 2 363445 179009 163360 -1 3670
3682 2 363429 178973 163240 -1 3681
3683 2 363337 178969 163120 -1 3682
3684 2 363207 179093 163040 -1 3683
3685 2 363108 179144 162960 -1 3684
3686 2 363085 179161 162920 -1 3685
3687 2 363020 179152 162880 -1 3686
3688 2 362889 179133 162800 -1 3687
3689 2 362613 179545 162800 -1 3688
3690 2 362569 179601 162720 -1 3689
3691 2 362845 179553 162760 -1 3690
3692 2 362905 179505 162720 -1 3691
3693 2 362863 179525 162680 -1 3692
3694 2 362441 179593 162680 -1 3690
3695 2 362301 179609 162600 -1 3694
3696 2 362193 179525 162480 -1 3695
3697 2 362241 179465 162400 -1 3696
3698 2 362221 179237 162320 -1 3697
3699 2 361953 179033 162360 -1 3698
3700 2 361741 179045 162400 -1 3699
3701 2 361653 179033 162520 -1 3700
3702 2 361401 178897 162640 -1 3701
3703 2 361325 178781 162760 -1 3702
3704 2 361365 178705 162840 -1 3703
3705 2 361513 178745 162920 -1 3704
3706 2 361593 178797 163000 -1 3705
3707 2 361609 178705 163120 -1 3706
3708 2 361593 178641 163240 -1 3707
3709 2 361585 178617 163280 -1 3708
3710 2 361697 178617 163360 -1 3709
3711 2 361845 178525 163400 -1 3710
3712 2 361893 178581 163520 -1 3711
3713 2 361761 178557 163600 -1 3712
3714 2 362177 179185 162200 -1 3698
3715 2 362317 179121 162160 -1 3714
3716 2 362449 179117 162120 -1 3715
3717 2 362641 179013 162000 -1 3716
3718 2 362721 178989 161880 -1 3717
3719 2 362732 178958 161800 -1 3718
3720 2 362737 178943 161760 -1 3719
3721 2 362753 178897 161640 -1 3720
3722 2 362709 178829 161560 -1 3721
3723 2 363121 178953 161520 -1 3722
3724 2 363289 179153 161480 -1 3723
3725 2 363128 179317 161440 -1 3724
3726 2 363148 179453 161400 -1 3725
3727 2 363308 179417 161240 -1 3726
3728 2 363366 179391 161080 -1 3727
3729 2 363378 179355 160880 -1 3728
3730 2 363540 179165 160480 -1 3729
3731 2 363476 179285 160520 -1 3730
3732 2 363464 179333 160480 -1 3731
3733 2 363432 179387 160400 -1 3732
3734 2 363362 179483 160200 -1 3733
3735 2 363288 179531 160160 -1 3734
3736 2 363188 179537 160120 -1 3735
3737 2 362978 179523 160200 -1 3736
3738 2 362690 179505 160320 -1 3737
3739 2 362594 179605 160360 -1 3738
3740 2 362378 179609 160400 -1 3739
3741 2 362168 179637 160440 -1 3740
3742 2 363429 179013 161320 -1 3724
3743 2 362393 178901 161560 -1 3722
3744 2 362361 178893 161440 -1 3743
3745 2 362241 178881 161320 -1 3744
3746 2 362281 178853 161160 -1 3745
3747 2 362381 178841 161040 -1 3746
3748 2 362617 178789 160960 -1 3747
3749 2 362769 178777 160880 -1 3748
3750 2 362781 178729 160760 -1 3749
3751 2 362761 178693 160600 -1 3750
3752 2 362749 178629 160480 -1 3751
3753 2 362649 178585 160320 -1 3752
3754 2 362517 178541 160200 -1 3753
3755 2 362409 178389 160120 -1 3754
3756 2 362277 178357 160000 -1 3755
3757 2 362357 178341 159920 -1 3756
3758 2 362345 178345 159800 -1 3757
3759 2 362429 178333 159640 -1 3758
3760 2 362441 178321 159520 -1 3759
3761 2 362293 178329 159400 -1 3760
3762 2 362165 178269 159320 -1 3761
3763 2 362161 178173 159240 -1 3762
3764 2 362121 178109 159120 -1 3763
3765 2 362093 177953 159000 -1 3764
3766 2 362085 177881 158880 -1 3765
3767 2 362077 177897 158760 -1 3766
3768 2 362050 177836 158680 -1 3767
3769 2 362109 177585 158680 -1 3768
3770 2 362081 177533 158640 -1 3769
3771 2 362093 177465 158560 -1 3770
3772 2 362117 177341 158480 -1 3771
3773 2 362093 177435 158400 -1 3772
3774 2 362037 177805 158640 -1 3768
3775 2 362045 177893 158480 -1 3774
3776 2 361961 177921 158360 -1 3775
3777 2 362013 177905 158280 -1 3776
3778 2 361961 177845 158200 -1 3777
3779 2 361869 177781 158080 -1 3778
3780 2 361869 177709 158000 -1 3779
3781 2 361881 177637 157880 -1 3780
3782 2 361841 177637 157760 -1 3781
3783 2 361713 177685 157640 -1 3782
3784 2 361585 177713 157560 -1 3783
3785 2 361561 177749 157480 -1 3784
3786 2 361585 177793 157400 -1 3785
3787 2 361577 177877 157480 -1 3785
3788 2 361657 178121 157520 -1 3787
3789 2 361745 178105 157440 -1 3788
3790 2 361725 178073 157320 -1 3789
3791 2 361769 178093 157200 -1 3790
3792 2 361873 178093 157120 -1 3791
3793 2 361725 178197 157640 -1 3788
3794 2 361805 178261 157800 -1 3793
3795 2 361649 178413 157880 -1 3794
3796 2 361401 178489 157880 -1 3795
3797 2 361277 178561 157960 -1 3796
3798 2 361293 178609 158080 -1 3797
3799 2 361329 178633 158160 -1 3798
3800 2 361445 178677 158280 -1 3799
3801 2 361641 178861 158320 -1 3800
3802 2 361645 178925 158360 -1 3801
3803 2 361733 178985 158440 -1 3802
3804 2 361777 179161 158520 -1 3803
3805 2 361809 179265 158480 -1 3804
3806 2 361813 179293 158440 -1 3805
3807 2 361817 179421 158400 -1 3806
3808 2 361825 179497 158440 -1 3807
3809 2 361793 179617 158480 -1 3808
3810 2 361801 179757 158560 -1 3809
3811 2 361713 179761 158600 -1 3810
3812 2 361645 179801 158640 -1 3811
3813 2 361865 179425 158360 -1 3807
3814 2 361817 179435 158320 -1 3813
3815 2 361841 179169 158600 -1 3804
3816 2 361369 178597 158320 -1 3800
3817 2 362061 179509 162160 -1 3714
3818 2 361845 179693 162120 -1 3817
3819 2 361793 179665 162040 -1 3818
3820 2 361685 179557 162000 -1 3819
3821 2 361637 179469 161960 -1 3820
3822 2 361621 179433 161840 -1 3821
3823 2 362897 179133 162720 -1 3688
3824 2 362873 179129 162600 -1 3823
3825 2 362977 179253 162520 -1 3824
3826 2 363313 179209 162520 -1 3825
3827 2 363385 179125 162480 -1 3826
3828 2 363409 179125 162400 -1 3827
3829 2 363409 179097 162920 -1 3685
3830 2 363561 179097 162840 -1 3829
3831 2 363613 179037 162800 -1 3830
3832 2 363489 178985 162720 -1 3831
3833 2 364985 179541 167000 -1 3626
3834 2 365065 179593 166920 -1 3833
3835 2 365165 179749 166840 -1 3834
3836 2 365237 179877 166760 -1 3835
3837 2 365241 180013 166680 -1 3836
3838 2 365041 180141 166720 -1 3837
3839 2 364985 180253 166800 -1 3838
3840 2 364917 180481 166920 -1 3839
3841 2 364953 180593 167040 -1 3840
3842 2 364969 180637 167080 -1 3841
3843 2 364997 180641 167160 -1 3842
3844 2 364945 180589 167280 -1 3843
3845 2 365209 179969 166560 -1 3837
3846 2 365317 179965 166520 -1 3845
3847 2 365469 179945 166440 -1 3846
3848 2 365493 179933 166400 -1 3847
3849 2 365553 179917 166360 -1 3848
3850 2 365405 179817 166320 -1 3849
3851 2 366001 180265 166200 -1 3850
3852 2 366121 180345 166120 -1 3851
3853 2 366189 180501 166000 -1 3852
3854 2 366153 180697 165960 -1 3853
3855 2 366021 180757 166000 -1 3854
3856 2 365861 180829 166040 -1 3855
3857 2 365769 180817 166120 -1 3856
3858 2 365677 180765 166200 -1 3857
3859 2 364919 180295 166320 -1 3858
3860 2 365019 180465 166360 -1 3859
3861 2 365041 180519 166520 -1 3860
3862 2 365033 180533 166560 -1 3861
3863 2 365031 180565 166640 -1 3862
3864 2 365053 180613 166680 -1 3863
3865 2 363921 178997 168040 -1 3616
3866 2 364165 178789 168040 -1 3865
3867 2 364289 178625 168080 -1 3866
3868 2 364261 178573 168160 -1 3867
3869 2 363529 178933 168000 -1 3865
3870 2 363425 178901 168120 -1 3869
3871 2 363501 179081 168000 -1 3869
3872 2 363449 179741 169360 -1 3601
3873 2 363401 179709 169280 -1 3872
3874 2 363529 179689 169200 -1 3873
3875 2 363561 179689 169120 -1 3874
3876 2 363597 179665 169080 -1 3875
3877 2 361687 180185 171960 -1 3527
3878 2 361447 180085 172000 -1 3877
3879 2 361335 180033 172120 -1 3878
3880 2 361231 180077 172200 -1 3879
3881 2 361119 180117 172280 -1 3880
3882 2 361056 180125 172400 -1 3881
3883 2 360864 179993 172480 -1 3882
3884 2 360789 179997 172560 -1 3883
3885 2 360649 180027 172640 -1 3884
3886 2 360467 179995 172640 -1 3885
3887 2 360354 179857 172680 -1 3886
3888 2 360260 179697 172760 -1 3887
3889 2 360253 179599 172720 -1 3888
3890 2 360229 179539 172640 -1 3889
3891 2 361495 180137 171920 -1 3877
3892 2 361311 180029 171880 -1 3891
3893 2 361259 179925 171840 -1 3892
3894 2 361183 179917 171760 -1 3893
3895 2 360966 179853 171680 -1 3894
3896 2 361030 179829 171640 -1 3895
3897 2 360842 179761 171760 -1 3895
3898 2 360834 179743 171880 -1 3897
3899 2 360830 179725 171960 -1 3898
3900 2 365335 181781 173560 -1 3503
3901 2 365679 182309 173520 -1 3900
3902 2 365851 182677 173560 -1 3901
3903 2 365787 182645 173680 -1 3902
3904 2 365715 182613 173800 -1 3903
3905 2 365655 182653 173920 -1 3904
3906 2 365343 182581 174080 -1 3905
3907 2 365295 182469 174200 -1 3906
3908 2 365839 182565 173400 -1 3901
3909 2 365887 182581 173360 -1 3908
3910 2 366287 182053 173360 -1 3909
3911 2 366583 182189 173320 -1 3910
3912 2 366711 182277 173240 -1 3911
3913 2 366855 182325 173160 -1 3912
3914 2 366863 182356 173120 -1 3913
3915 2 366847 182353 173040 -1 3914
3916 2 365895 182773 173280 -1 3909
3917 2 365999 182869 173200 -1 3916
3918 2 366447 183709 173240 -1 3917
3919 2 366671 183941 173280 -1 3918
3920 2 366919 184117 173200 -1 3919
3921 2 366975 184101 173120 -1 3920
3922 2 367103 184141 173040 -1 3921
3923 2 367335 184333 172960 -1 3922
3924 2 367407 184381 172880 -1 3923
3925 2 367479 184633 172800 -1 3924
3926 2 367519 184765 172680 -1 3925
3927 2 367591 184869 172560 -1 3926
3928 2 367927 185133 172440 -1 3927
3929 2 367931 185129 172400 -1 3928
3930 2 368027 185117 172480 -1 3928
3931 2 368187 185145 172520 -1 3930
3932 2 368811 184841 172560 -1 3931
3933 2 368943 184617 172600 -1 3932
3934 2 369031 184497 172640 -1 3933
3935 2 369183 184389 172560 -1 3934
3936 2 369263 184357 172480 -1 3935
3937 2 369455 184213 172440 -1 3936
3938 2 369623 184201 172360 -1 3937
3939 2 370167 184125 172320 -1 3938
3940 2 370527 184017 172280 -1 3939
3941 2 370967 184065 172240 -1 3940
3942 2 371203 184353 172200 -1 3941
3943 2 371507 184353 172120 -1 3942
3944 2 371903 184337 172080 -1 3943
3945 2 372179 184381 172080 -1 3944
3946 2 372279 184289 172040 -1 3945
3947 2 372307 184193 172120 -1 3946
3948 2 372299 184145 172200 -1 3947
3949 2 372267 184105 172280 -1 3948
3950 2 372267 183941 172360 -1 3949
3951 2 372423 184153 172320 -1 3949
3952 2 372515 184133 172400 -1 3951
3953 2 370195 184037 172240 -1 3939
3954 2 370227 183977 172160 -1 3953
3955 2 370483 183845 172200 -1 3954
3956 2 370563 183821 172120 -1 3955
3957 2 370627 183817 172000 -1 3956
3958 2 370587 183877 171920 -1 3957
3959 2 369019 184461 172760 -1 3934
3960 2 369079 184409 172880 -1 3959
3961 2 369499 184469 172960 -1 3960
3962 2 369603 184693 173000 -1 3961
3963 2 369015 185197 172560 -1 3932
3964 2 369155 185349 172600 -1 3963
3965 2 369243 185377 172680 -1 3964
3966 2 369351 185329 172760 -1 3965
3967 2 369455 185269 172840 -1 3966
3968 2 368159 185245 172560 -1 3931
3969 2 368167 185337 172640 -1 3968
3970 2 368259 185361 172720 -1 3969
3971 2 368323 185421 172840 -1 3970
3972 2 367055 184237 173200 -1 3920
3973 2 366919 184389 173280 -1 3972
3974 2 367103 184829 173320 -1 3973
3975 2 367447 185309 173240 -1 3974
3976 2 367583 185477 173280 -1 3975
3977 2 367663 185589 173360 -1 3976
3978 2 367527 185805 173360 -1 3977
3979 2 367583 185789 173320 -1 3978
3980 2 367607 185877 173240 -1 3979
3981 2 367627 185925 173200 -1 3980
3982 2 367831 186201 173160 -1 3981
3983 2 367863 186461 173160 -1 3982
3984 2 368135 186641 173120 -1 3983
3985 2 368175 186697 173160 -1 3984
3986 2 368127 186685 173240 -1 3985
3987 2 368079 186709 173320 -1 3986
3988 2 367847 186161 173080 -1 3982
3989 2 367367 185333 173160 -1 3975
3990 2 367327 185405 173080 -1 3989
3991 2 367315 185513 173000 -1 3990
3992 2 367383 185609 172920 -1 3991
3993 2 367323 185661 172800 -1 3992
3994 2 366143 182085 173200 -1 3917
3995 2 366231 181893 173160 -1 3994
3996 2 366167 181805 173080 -1 3995
3997 2 366135 181605 173000 -1 3996
3998 2 366159 181581 172960 -1 3997
3999 2 366127 181637 172880 -1 3998
4000 2 366271 181285 173040 -1 3997
4001 2 366567 181109 173080 -1 4000
4002 2 366759 181013 173160 -1 4001
4003 2 367015 180893 173080 -1 4002
4004 2 367103 180885 173000 -1 4003
4005 2 367191 180921 172920 -1 4004
4006 2 367259 180993 172880 -1 4005
4007 2 365727 183061 173080 -1 3917
4008 2 365703 183229 172960 -1 4007
4009 2 365823 183173 172880 -1 4008
4010 2 370823 179713 183280 -1 3046
4011 2 370779 179809 183240 -1 4010
4012 2 370743 179925 183200 -1 4011
4013 2 372135 181337 186480 -1 3025
4014 2 372047 181137 186640 -1 4013
4015 2 371905 180941 186760 -1 4014
4016 2 371819 180705 186840 -1 4015
4017 2 371747 180393 186920 -1 4016
4018 2 371719 180197 186960 -1 4017
4019 2 371927 180025 186920 -1 4018
4020 2 371999 179845 186840 -1 4019
4021 2 372215 179653 186800 -1 4020
4022 2 372301 179449 186760 -1 4021
4023 2 372433 179317 186640 -1 4022
4024 2 372533 179185 186560 -1 4023
4025 2 372649 178913 186520 -1 4024
4026 2 372667 178873 186560 -1 4025
4027 2 372647 178897 186680 -1 4026
4028 2 372583 178889 186760 -1 4027
4029 2 372587 178865 186880 -1 4028
4030 2 372597 178813 187000 -1 4029
4031 2 372771 178665 187120 -1 4030
4032 2 372955 178537 187240 -1 4031
4033 2 372959 178405 187320 -1 4032
4034 2 372995 178313 187360 -1 4033
4035 2 373031 178221 187400 -1 4034
4036 2 372989 178125 187440 -1 4035
4037 2 372869 178065 187480 -1 4036
4038 2 372733 178073 187520 -1 4037
4039 2 372721 178049 187600 -1 4038
4040 2 372709 178021 187720 -1 4039
4041 2 372509 177981 187840 -1 4040
4042 2 372325 177913 187960 -1 4041
4043 2 372249 177865 188000 -1 4042
4044 2 372205 177685 188080 -1 4043
4045 2 372242 177676 188120 -1 4044
4046 2 372141 177685 188000 -1 4044
4047 2 371921 177685 188040 -1 4046
4048 2 371911 177641 188080 -1 4047
4049 2 371893 177655 188120 -1 4048
4050 2 371949 177667 188200 -1 4049
4051 2 371967 177723 188240 -1 4050
4052 2 371983 177699 188280 -1 4051
4053 2 372147 177685 188280 -1 4052
4054 2 372015 177699 188320 -1 4053
4055 2 372017 177707 188360 -1 4054
4056 2 371961 177747 188400 -1 4055
4057 2 371947 177761 188440 -1 4056
4058 2 371937 177763 188480 -1 4057
4059 2 373077 178193 187480 -1 4036
4060 2 372731 178913 186440 -1 4025
4061 2 372795 178865 186320 -1 4060
4062 2 372923 178733 186280 -1 4061
4063 2 373113 178509 186160 -1 4062
4064 2 373153 178313 186120 -1 4063
4065 2 373105 178061 186040 -1 4064
4066 2 373071 177897 185960 -1 4065
4067 2 373113 177681 185840 -1 4066
4068 2 373153 177445 185720 -1 4067
4069 2 373285 177285 185560 -1 4068
4070 2 373477 177181 185480 -1 4069
4071 2 373557 176969 185320 -1 4070
4072 2 373647 176645 185200 -1 4071
4073 2 373767 176477 185040 -1 4072
4074 2 373855 176344 184960 -1 4073
4075 2 373899 176277 184920 -1 4074
4076 2 374027 176017 184840 -1 4075
4077 2 374069 175837 184720 -1 4076
4078 2 374271 175717 184560 -1 4077
4079 2 374375 175617 184440 -1 4078
4080 2 374495 175461 184360 -1 4079
4081 2 374611 175285 184240 -1 4080
4082 2 374685 175045 184120 -1 4081
4083 2 374693 175021 184000 -1 4082
4084 2 374551 175481 184000 -1 4083
4085 2 374637 176141 184120 -1 4084
4086 2 374593 176257 184200 -1 4085
4087 2 374563 176425 184320 -1 4086
4088 2 374579 176529 184400 -1 4087
4089 2 374549 175417 183920 -1 4084
4090 2 374641 175333 183800 -1 4089
4091 2 374633 175312 183760 -1 4090
4092 2 374617 175269 183680 -1 4091
4093 2 374621 175221 183560 -1 4092
4094 2 374665 175133 183520 -1 4093
4095 2 375289 174581 183520 -1 4094
4096 2 375819 174477 183640 -1 4095
4097 2 376083 174245 183680 -1 4096
4098 2 376391 173945 183640 -1 4097
4099 2 376547 173853 183560 -1 4098
4100 2 376645 173693 183520 -1 4099
4101 2 376841 173425 183440 -1 4100
4102 2 377175 173181 183400 -1 4101
4103 2 377427 172617 183400 -1 4102
4104 2 377467 172373 183360 -1 4103
4105 2 377451 172209 183280 -1 4104
4106 2 377529 172257 183200 -1 4105
4107 2 377769 172177 183080 -1 4106
4108 2 378075 172113 183000 -1 4107
4109 2 378323 172001 183040 -1 4108
4110 2 378579 171793 183080 -1 4109
4111 2 378694 171579 183160 -1 4110
4112 2 378745 171497 183280 -1 4111
4113 2 378709 171405 183400 -1 4112
4114 2 378709 171237 183520 -1 4113
4115 2 378725 171109 183600 -1 4114
4116 2 378921 170973 183680 -1 4115
4117 2 379383 170773 183640 -1 4116
4118 2 379543 170601 183560 -1 4117
4119 2 379651 170509 183480 -1 4118
4120 2 379707 170397 183360 -1 4119
4121 2 379809 170345 183200 -1 4120
4122 2 379957 170333 183040 -1 4121
4123 2 380243 169861 183000 -1 4122
4124 2 380739 170093 183040 -1 4123
4125 2 380931 170349 183120 -1 4124
4126 2 380995 170357 183200 -1 4125
4127 2 381051 170361 183280 -1 4126
4128 2 381095 170453 183400 -1 4127
4129 2 381143 170621 183520 -1 4128
4130 2 381227 170837 183600 -1 4129
4131 2 381103 171041 183640 -1 4130
4132 2 380931 171393 183600 -1 4131
4133 2 380751 171589 183640 -1 4132
4134 2 380675 171705 183680 -1 4133
4135 2 380671 171885 183640 -1 4134
4136 2 380587 171957 183680 -1 4135
4137 2 380349 172079 183760 -1 4136
4138 2 380179 172161 183960 -1 4137
4139 2 380249 172371 184000 -1 4138
4140 2 380285 172483 184040 -1 4139
4141 2 380247 172589 184080 -1 4140
4142 2 380211 172821 184160 -1 4141
4143 2 380209 173035 184280 -1 4142
4144 2 380149 173271 184360 -1 4143
4145 2 380055 173277 184320 -1 4144
4146 2 380019 173321 184280 -1 4145
4147 2 379995 173491 184320 -1 4146
4148 2 379977 173613 184360 -1 4147
4149 2 380013 173781 184400 -1 4148
4150 2 380023 173821 184360 -1 4149
4151 2 379987 174019 184400 -1 4150
4152 2 379961 174121 184440 -1 4151
4153 2 379907 174083 184360 -1 4152
4154 2 379889 174003 184280 -1 4153
4155 2 379907 174061 184240 -1 4154
4156 2 379899 174007 184200 -1 4155
4157 2 380215 169565 183040 -1 4123
4158 2 380111 169193 183120 -1 4157
4159 2 380111 169053 183160 -1 4158
4160 2 379999 168933 183240 -1 4159
4161 2 379855 168913 183320 -1 4160
4162 2 380283 169597 182920 -1 4123
4163 2 380491 169613 182840 -1 4162
4164 2 381499 169421 182840 -1 4163
4165 2 382091 168885 182840 -1 4164
4166 2 382659 168365 182880 -1 4165
4167 2 383159 168013 182920 -1 4166
4168 2 383447 167637 182960 -1 4167
4169 2 383719 167477 182920 -1 4168
4170 2 383999 167229 182840 -1 4169
4171 2 384275 167109 182760 -1 4170
4172 2 384627 166909 182680 -1 4171
4173 2 384947 166717 182640 -1 4172
4174 2 385131 166461 182680 -1 4173
4175 2 385259 166221 182760 -1 4174
4176 2 385267 166189 182840 -1 4175
4177 2 385357 166037 183000 -1 4176
4178 2 385647 165949 183080 -1 4177
4179 2 386239 165945 183040 -1 4178
4180 2 386811 165837 183080 -1 4179
4181 2 387101 165753 183040 -1 4180
4182 2 387437 165693 182960 -1 4181
4183 2 387831 165749 182920 -1 4182
4184 2 388143 165917 182880 -1 4183
4185 2 388341 165973 182800 -1 4184
4186 2 388549 166113 182720 -1 4185
4187 2 388749 166249 182600 -1 4186
4188 2 389009 166369 182520 -1 4187
4189 2 389355 166585 182440 -1 4188
4190 2 389813 166921 182360 -1 4189
4191 2 390319 167137 182320 -1 4190
4192 2 390751 167497 182280 -1 4191
4193 2 390967 167649 182200 -1 4192
4194 2 391283 167673 182120 -1 4193
4195 2 392105 167577 182120 -1 4194
4196 2 392371 167629 182160 -1 4195
4197 2 392331 167533 182280 -1 4196
4198 2 392291 167513 182400 -1 4197
4199 2 392275 167661 182520 -1 4198
4200 2 392407 167941 182600 -1 4199
4201 2 392463 168113 182640 -1 4200
4202 2 392395 168229 182720 -1 4201
4203 2 392547 168373 182800 -1 4202
4204 2 392589 168537 182840 -1 4203
4205 2 392601 168689 182920 -1 4204
4206 2 392517 168741 183040 -1 4205
4207 2 392227 168797 183160 -1 4206
4208 2 392007 168817 183320 -1 4207
4209 2 391835 168817 183400 -1 4208
4210 2 391659 168957 183360 -1 4209
4211 2 391565 168997 183400 -1 4210
4212 2 391425 169013 183440 -1 4211
4213 2 391133 169053 183400 -1 4212
4214 2 390811 169061 183400 -1 4213
4215 2 390743 169029 183320 -1 4214
4216 2 390703 169053 183280 -1 4215
4217 2 390587 169045 183240 -1 4216
4218 2 391441 169041 183520 -1 4212
4219 2 391425 169037 183560 -1 4218
4220 2 391369 169017 183640 -1 4219
4221 2 391273 169045 183720 -1 4220
4222 2 391261 169137 183800 -1 4221
4223 2 391213 169253 183880 -1 4222
4224 2 391285 169313 183960 -1 4223
4225 2 391357 169397 184040 -1 4224
4226 2 391445 169401 184080 -1 4225
4227 2 391477 169421 184120 -1 4226
4228 2 391437 169113 183560 -1 4218
4229 2 391357 169233 183560 -1 4228
4230 2 392039 168613 183400 -1 4209
4231 2 392091 168581 183480 -1 4230
4232 2 392101 168529 183560 -1 4231
4233 2 392081 168457 183640 -1 4232
4234 2 391995 168321 183680 -1 4233
4235 2 391851 168261 183760 -1 4234
4236 2 391735 168313 183840 -1 4235
4237 2 391603 168425 183960 -1 4236
4238 2 393223 167621 182120 -1 4196
4239 2 394593 167677 182080 -1 4238
4240 2 394555 167565 182240 -1 4239
4241 2 394581 167529 182360 -1 4240
4242 2 394493 167489 182480 -1 4241
4243 2 394413 167349 182560 -1 4242
4244 2 394345 167181 182640 -1 4243
4245 2 394277 166985 182760 -1 4244
4246 2 394253 166821 182840 -1 4245
4247 2 395213 166633 182240 -1 4240
4248 2 395289 166573 182320 -1 4247
4249 2 395373 166601 182400 -1 4248
4250 2 395377 166537 182440 -1 4249
4251 2 394661 167633 182000 -1 4239
4252 2 394669 167601 181920 -1 4251
4253 2 394717 167545 181880 -1 4252
4254 2 394713 167521 181720 -1 4253
4255 2 394753 167553 181640 -1 4254
4256 2 394733 167697 181560 -1 4255
4257 2 394613 167985 181520 -1 4256
4258 2 394397 168201 181440 -1 4257
4259 2 394325 168321 181360 -1 4258
4260 2 394381 168289 181320 -1 4259
4261 2 380599 169693 182720 -1 4163
4262 2 380727 169741 182640 -1 4261
4263 2 380847 169733 182600 -1 4262
4264 2 380107 169845 182600 -1 4263
4265 2 380019 169893 182560 -1 4264
4266 2 379947 169909 182520 -1 4265
4267 2 379835 169949 182480 -1 4266
4268 2 379756 169927 182480 -1 4267
4269 2 379676 169825 182560 -1 4268
4270 2 379636 169951 182520 -1 4269
4271 2 379534 170041 182440 -1 4270
4272 2 379398 170251 182320 -1 4271
4273 2 379396 170289 182280 -1 4272
4274 2 379342 170449 182200 -1 4273
4275 2 379224 170577 182240 -1 4274
4276 2 379168 170601 182280 -1 4275
4277 2 374635 175077 183440 -1 4094
4278 2 374669 174933 183320 -1 4277
4279 2 374841 174897 183240 -1 4278
4280 2 374887 174873 183120 -1 4279
4281 2 374999 175053 183080 -1 4280
4282 2 375263 175165 183080 -1 4281
4283 2 375471 175085 183000 -1 4282
4284 2 375449 174957 182960 -1 4283
4285 2 374763 174913 183080 -1 4280
4286 2 374699 174953 182960 -1 4285
4287 2 373423 181889 186720 -1 3021
4288 2 373599 181777 186840 -1 4287
4289 2 373849 181605 187000 -1 4288
4290 2 374045 181457 187080 -1 4289
4291 2 374121 181421 187200 -1 4290
4292 2 374285 181413 187280 -1 4291
4293 2 374481 181473 187400 -1 4292
4294 2 374803 181425 187480 -1 4293
4295 2 374831 181425 187560 -1 4294
4296 2 374871 181421 187680 -1 4295
4297 2 374943 181449 187800 -1 4296
4298 2 375031 181373 187960 -1 4297
4299 2 375173 181293 188040 -1 4298
4300 2 375267 181185 188240 -1 4299
4301 2 375323 181125 188400 -1 4300
4302 2 375435 181093 188480 -1 4301
4303 2 375491 181037 188600 -1 4302
4304 2 375655 180973 188720 -1 4303
4305 2 375727 180989 188840 -1 4304
4306 2 375835 181025 188960 -1 4305
4307 2 375927 181109 189080 -1 4306
4308 2 376035 181281 189160 -1 4307
4309 2 376171 181345 189320 -1 4308
4310 2 376335 181357 189400 -1 4309
4311 2 376349 181421 189520 -1 4310
4312 2 376347 181429 189600 -1 4311
4313 2 376485 181377 189720 -1 4312
4314 2 376661 181377 189800 -1 4313
4315 2 376745 181305 189920 -1 4314
4316 2 376981 181201 190040 -1 4315
4317 2 377207 181105 190080 -1 4316
4318 2 377627 181017 190040 -1 4317
4319 2 377823 180969 189920 -1 4318
4320 2 377953 180849 189840 -1 4319
4321 2 378253 180745 189680 -1 4320
4322 2 378457 180569 189640 -1 4321
4323 2 378979 180441 189680 -1 4322
4324 2 379199 180345 189760 -1 4323
4325 2 379511 180145 189840 -1 4324
4326 2 379729 179785 189920 -1 4325
4327 2 379935 179589 190000 -1 4326
4328 2 379923 179513 190120 -1 4327
4329 2 379953 179461 190240 -1 4328
4330 2 379963 179461 190360 -1 4329
4331 2 379987 179173 190440 -1 4330
4332 2 380019 178957 190520 -1 4331
4333 2 380225 178741 190600 -1 4332
4334 2 380349 178717 190720 -1 4333
4335 2 380593 178461 190800 -1 4334
4336 2 380803 178233 190760 -1 4335
4337 2 380955 178189 190640 -1 4336
4338 2 381103 178157 190560 -1 4337
4339 2 381253 178117 190440 -1 4338
4340 2 381409 178069 190360 -1 4339
4341 2 381497 178069 190240 -1 4340
4342 2 381533 177997 190160 -1 4341
4343 2 381789 177833 190040 -1 4342
4344 2 381971 177625 190000 -1 4343
4345 2 381791 176933 190000 -1 4344
4346 2 381763 176669 189960 -1 4345
4347 2 381143 176685 190000 -1 4346
4348 2 381063 176693 190120 -1 4347
4349 2 380943 176629 190200 -1 4348
4350 2 380767 176493 190280 -1 4349
4351 2 380679 176413 190400 -1 4350
4352 2 380463 176317 190480 -1 4351
4353 2 380115 176173 190560 -1 4352
4354 2 379987 176149 190680 -1 4353
4355 2 379875 176049 190760 -1 4354
4356 2 379763 175949 190840 -1 4355
4357 2 379535 175725 190920 -1 4356
4358 2 379331 175597 191000 -1 4357
4359 2 378843 175565 191040 -1 4358
4360 2 378627 175661 191120 -1 4359
4361 2 378421 175713 191160 -1 4360
4362 2 378261 175601 191200 -1 4361
4363 2 378225 175501 191240 -1 4362
4364 2 378217 175441 191320 -1 4363
4365 2 378169 175429 191360 -1 4364
4366 2 378172 175397 191400 -1 4365
4367 2 379395 175693 191080 -1 4358
4368 2 379475 175797 191240 -1 4367
4369 2 379073 175885 191320 -1 4368
4370 2 378765 176033 191360 -1 4369
4371 2 378417 175921 191320 -1 4370
4372 2 378235 175861 191240 -1 4371
4373 2 378793 175985 191440 -1 4370
4374 2 379011 175541 191480 -1 4373
4375 2 379163 175373 191520 -1 4374
4376 2 379187 175369 191560 -1 4375
4377 2 379003 175565 191600 -1 4376
4378 2 378755 175645 191640 -1 4377
4379 2 378721 175597 191720 -1 4378
4380 2 379483 175209 191560 -1 4376
4381 2 379563 175221 191640 -1 4380
4382 2 379651 175201 191760 -1 4381
4383 2 379811 175149 191800 -1 4382
4384 2 379954 175111 191760 -1 4383
4385 2 380060 175149 191760 -1 4384
4386 2 380226 175223 191760 -1 4385
4387 2 380308 175175 191760 -1 4386
4388 2 380398 175079 191800 -1 4387
4389 2 380538 175067 191800 -1 4388
4390 2 380704 175105 191800 -1 4389
4391 2 380854 175119 191800 -1 4390
4392 2 380956 175119 191800 -1 4391
4393 2 381008 175105 191840 -1 4392
4394 2 381274 175123 191840 -1 4393
4395 2 381400 175101 191840 -1 4394
4396 2 381684 175041 191840 -1 4395
4397 2 381706 174965 191800 -1 4396
4398 2 381634 174953 191760 -1 4397
4399 2 381458 174911 191760 -1 4398
4400 2 381352 174945 191800 -1 4399
4401 2 381898 174839 191840 -1 4397
4402 2 381964 174803 191880 -1 4401
4403 2 381972 174657 191800 -1 4402
4404 2 382046 174581 191720 -1 4403
4405 2 382196 174535 191560 -1 4404
4406 2 382120 174585 191280 -1 4405
4407 2 382424 174743 191280 -1 4406
4408 2 382560 174825 191320 -1 4407
4409 2 382648 174881 191320 -1 4408
4410 2 382686 174913 191360 -1 4409
4411 2 382876 174925 191360 -1 4410
4412 2 382908 174981 191320 -1 4411
4413 2 383008 174959 191400 -1 4412
4414 2 383194 174991 191480 -1 4413
4415 2 383286 175105 191440 -1 4414
4416 2 383574 175265 191480 -1 4415
4417 2 383750 175367 191520 -1 4416
4418 2 383864 175373 191440 -1 4417
4419 2 383956 175391 191400 -1 4418
4420 2 384160 175371 191480 -1 4419
4421 2 384316 175341 191520 -1 4420
4422 2 384384 175399 191560 -1 4421
4423 2 384784 175537 191560 -1 4422
4424 2 385022 175633 191520 -1 4423
4425 2 385208 175623 191560 -1 4424
4426 2 384366 175291 191640 -1 4422
4427 2 384358 175291 191680 -1 4426
4428 2 382562 175127 191360 -1 4410
4429 2 382528 174909 191320 -1 4408
4430 2 382476 174921 191400 -1 4429
4431 2 382412 174967 191440 -1 4430
4432 2 381910 174511 191280 -1 4406
4433 2 381718 175207 191880 -1 4396
4434 2 380236 175243 191720 -1 4386
4435 2 379031 176141 191480 -1 4373
4436 2 379087 176241 191600 -1 4435
4437 2 379097 176305 191680 -1 4436
4438 2 378203 175761 191480 -1 4373
4439 2 378123 175721 191560 -1 4438
4440 2 377895 175797 191600 -1 4439
4441 2 377797 175769 191560 -1 4440
4442 2 377837 175789 191440 -1 4441
4443 2 377861 175825 191360 -1 4442
4444 2 377757 175713 191600 -1 4441
4445 2 377713 175681 191720 -1 4444
4446 2 377649 175565 191800 -1 4445
4447 2 377607 175585 191920 -1 4446
4448 2 377575 175509 192000 -1 4447
4449 2 377505 175405 192120 -1 4448
4450 2 377421 175349 192200 -1 4449
4451 2 377271 175309 192320 -1 4450
4452 2 377083 175281 192400 -1 4451
4453 2 376991 175193 192520 -1 4452
4454 2 376771 175109 192600 -1 4453
4455 2 376671 175065 192720 -1 4454
4456 2 376435 174957 192800 -1 4455
4457 2 376247 174845 192760 -1 4456
4458 2 376207 174769 192680 -1 4457
4459 2 376133 174821 192800 -1 4457
4460 2 376019 174845 192880 -1 4459
4461 2 375929 174853 192960 -1 4460
4462 2 375953 174869 193040 -1 4461
4463 2 375909 174729 193080 -1 4462
4464 2 375877 174585 193160 -1 4463
4465 2 375749 174465 193240 -1 4464
4466 2 375873 175081 193040 -1 4462
4467 2 375809 175129 192960 -1 4466
4468 2 375549 175181 193000 -1 4467
4469 2 375433 175241 193040 -1 4468
4470 2 375457 175305 193120 -1 4469
4471 2 375487 175361 193160 -1 4470
4472 2 380259 176269 190800 -1 4355
4473 2 380363 176349 190920 -1 4472
4474 2 380467 176429 191000 -1 4473
4475 2 381811 176613 189920 -1 4346
4476 2 381615 176909 189800 -1 4475
4477 2 381091 177013 189760 -1 4476
4478 2 381043 177085 189680 -1 4477
4479 2 381083 177029 189560 -1 4478
4480 2 381435 176925 189520 -1 4479
4481 2 381627 176773 189440 -1 4480
4482 2 381747 176709 189360 -1 4481
4483 2 381723 176693 189240 -1 4482
4484 2 381715 176701 189160 -1 4483
4485 2 380859 176917 189480 -1 4479
4486 2 380555 176725 189400 -1 4485
4487 2 380607 176757 189320 -1 4486
4488 2 380573 176737 189280 -1 4487
4489 2 381747 176861 189760 -1 4476
4490 2 382415 176397 189760 -1 4489
4491 2 382529 176293 189720 -1 4490
4492 2 382861 175653 189760 -1 4491
4493 2 382941 175589 189640 -1 4492
4494 2 383069 175397 189520 -1 4493
4495 2 383265 175141 189360 -1 4494
4496 2 383337 175069 189240 -1 4495
4497 2 383297 175037 189080 -1 4496
4498 2 383237 175021 188960 -1 4497
4499 2 383185 175041 188880 -1 4498
4500 2 383193 175005 188720 -1 4499
4501 2 383381 175013 188600 -1 4500
4502 2 383689 174969 188560 -1 4501
4503 2 383849 174917 188440 -1 4502
4504 2 384121 175201 188320 -1 4503
4505 2 384321 175213 188360 -1 4504
4506 2 384461 175449 188320 -1 4505
4507 2 384437 175609 188400 -1 4506
4508 2 384453 175689 188480 -1 4507
4509 2 384461 176081 188560 -1 4508
4510 2 384393 176085 188480 -1 4509
4511 2 384345 176057 188360 -1 4510
4512 2 384317 175941 188240 -1 4511
4513 2 384305 176017 188040 -1 4512
4514 2 384261 176081 187880 -1 4513
4515 2 384221 176029 187800 -1 4514
4516 2 384189 175997 187680 -1 4515
4517 2 384033 175985 187600 -1 4516
4518 2 384609 176165 188480 -1 4509
4519 2 384817 176213 188400 -1 4518
4520 2 384805 176259 188360 -1 4519
4521 2 384781 176165 188280 -1 4520
4522 2 384813 175965 188200 -1 4521
4523 2 384921 175905 188120 -1 4522
4524 2 385033 175925 187960 -1 4523
4525 2 385129 175809 187840 -1 4524
4526 2 384793 176305 188320 -1 4520
4527 2 384765 176317 188240 -1 4526
4528 2 383501 175037 188640 -1 4501
4529 2 382643 176189 189680 -1 4491
4530 2 382699 176157 189560 -1 4529
4531 2 382691 176021 189480 -1 4530
4532 2 382715 176133 189280 -1 4531
4533 2 382737 176173 189160 -1 4532
4534 2 382731 176241 189120 -1 4533
4535 2 382807 176333 189080 -1 4534
4536 2 382817 176345 189000 -1 4535
4537 2 382893 176397 188880 -1 4536
4538 2 382973 176469 188760 -1 4537
4539 2 382943 176533 188720 -1 4538
4540 2 382899 176593 188640 -1 4539
4541 2 382901 176637 188560 -1 4540
4542 2 382925 176729 188440 -1 4541
4543 2 382918 176761 188400 -1 4542
4544 2 382905 176825 188320 -1 4543
4545 2 382921 176825 188280 -1 4544
4546 2 382937 176845 188200 -1 4545
4547 2 382889 176869 188160 -1 4546
4548 2 382729 176865 188080 -1 4547
4549 2 382609 176861 187960 -1 4548
4550 2 382493 176865 187840 -1 4549
4551 2 382357 176881 187760 -1 4550
4552 2 382391 176229 189960 -1 4475
4553 2 382463 176213 190120 -1 4552
4554 2 382295 175869 190120 -1 4553
4555 2 382095 175797 190200 -1 4554
4556 2 381855 175733 190320 -1 4555
4557 2 381791 175653 190440 -1 4556
4558 2 381791 175653 190520 -1 4557
4559 2 382687 176221 190200 -1 4553
4560 2 382799 176381 190320 -1 4559
4561 2 382769 176437 190440 -1 4560
4562 2 379539 179689 189960 -1 4326
4563 2 379503 179633 190040 -1 4562
4564 2 379443 179545 190160 -1 4563
4565 2 379463 179529 190200 -1 4564
4566 3 380069 188781 181440 -1 2794
4567 3 380241 188529 181320 -1 4566
4568 3 380357 188233 181200 -1 4567
4569 3 380301 187805 181120 -1 4568
4570 3 380233 187001 181120 -1 4569
4571 3 380221 186693 180920 -1 4570
4572 3 380217 186361 180800 -1 4571
4573 3 379841 185729 180640 -1 4572
4574 3 379637 185169 180520 -1 4573
4575 3 379673 184857 180360 -1 4574
4576 3 379693 184601 180240 -1 4575
4577 3 379881 184521 180160 -1 4576
4578 3 379909 184301 180040 -1 4577
4579 3 379973 184185 179880 -1 4578
4580 3 380021 184061 179720 -1 4579
4581 3 379981 183989 179600 -1 4580
4582 3 379953 183845 179480 -1 4581
4583 3 379957 183789 179360 -1 4582
4584 3 380069 183629 179200 -1 4583
4585 3 380581 183153 179200 -1 4584
4586 3 381037 182809 179360 -1 4585
4587 3 381425 182621 179520 -1 4586
4588 3 381709 182453 179600 -1 4587
4589 3 382253 181797 179720 -1 4588
4590 3 382565 181561 179920 -1 4589
4591 3 382649 181365 180040 -1 4590
4592 3 382837 181073 180080 -1 4591
4593 3 383095 180755 180160 -1 4592
4594 3 383127 180735 180200 -1 4593
4595 3 383424 180908 180200 -1 4594
4596 3 383721 181202 180200 -1 4595
4597 3 383894 181175 180200 -1 4596
4598 3 384046 181193 180280 -1 4597
4599 3 384623 181487 180280 -1 4598
4600 3 384859 181595 180200 -1 4599
4601 3 384885 181664 180160 -1 4600
4602 3 384975 181904 180040 -1 4601
4603 3 385040 182162 179960 -1 4602
4604 3 384903 182490 180080 -1 4603
4605 3 384958 182377 180120 -1 4604
4606 3 384943 182679 180160 -1 4605
4607 3 384904 182991 180360 -1 4606
4608 3 384782 183013 180440 -1 4607
4609 3 384826 183061 180520 -1 4608
4610 3 384794 183101 180600 -1 4609
4611 3 384742 183237 180720 -1 4610
4612 3 383204 180542 180360 -1 4594
4613 3 383394 180275 180480 -1 4612
4614 3 383410 180171 180600 -1 4613
4615 3 383416 180136 180640 -1 4614
4616 3 383549 179998 180760 -1 4615
4617 3 383801 179853 180920 -1 4616
4618 3 384120 179767 180880 -1 4617
4619 3 384280 179707 180760 -1 4618
4620 3 384272 179631 180600 -1 4619
4621 3 384264 179643 180480 -1 4620
4622 3 384276 179703 180400 -1 4621
4623 3 384376 179787 180320 -1 4622
4624 3 384288 179723 180280 -1 4623
4625 3 384708 180051 180320 -1 4623
4626 3 384856 180247 180240 -1 4625
4627 3 384860 180259 180160 -1 4626
4628 3 384772 180255 180040 -1 4627
4629 3 384792 180271 179920 -1 4628
4630 3 384880 180219 179720 -1 4629
4631 3 385048 180227 179560 -1 4630
4632 3 385108 180143 179440 -1 4631
4633 3 385064 180139 179400 -1 4632
4634 3 385168 180119 179360 -1 4633
4635 3 385220 180071 179240 -1 4634
4636 3 385192 180115 179120 -1 4635
4637 3 385180 180131 179000 -1 4636
4638 3 385183 180137 178920 -1 4637
4639 3 385293 180199 178880 -1 4638
4640 3 385355 180249 178840 -1 4639
4641 3 385391 180383 178840 -1 4640
4642 3 385401 180469 178840 -1 4641
4643 3 385417 180589 178880 -1 4642
4644 3 385367 180613 178920 -1 4643
4645 3 385219 180619 178920 -1 4644
4646 3 385163 180605 178880 -1 4645
4647 3 385081 180549 178840 -1 4646
4648 3 385011 180477 178800 -1 4647
4649 3 384844 180131 179360 -1 4633
4650 3 384640 180203 179320 -1 4649
4651 3 384248 180227 179320 -1 4650
4652 3 384060 180183 179360 -1 4651
4653 3 383912 180163 179440 -1 4652
4654 3 384164 180227 179280 -1 4651
4655 3 384052 180247 179200 -1 4654
4656 3 383857 180281 179160 -1 4655
4657 3 383779 180321 179120 -1 4656
4658 3 383647 180363 179080 -1 4657
4659 3 383549 180465 179080 -1 4658
4660 3 383445 180511 179000 -1 4659
4661 3 383127 180521 178920 -1 4660
4662 3 383113 180497 178880 -1 4661
4663 3 383051 180429 178800 -1 4662
4664 3 382867 180283 178800 -1 4663
4665 3 382771 180225 178720 -1 4664
4666 3 382673 180229 178680 -1 4665
4667 3 382657 180241 178640 -1 4666
4668 3 384948 180419 180240 -1 4626
4669 3 384964 180467 180280 -1 4668
4670 3 385008 180503 180360 -1 4669
4671 3 385072 180675 180440 -1 4670
4672 3 383831 179634 181080 -1 4617
4673 3 383764 179584 181200 -1 4672
4674 3 383785 179491 181320 -1 4673
4675 3 383896 179347 181440 -1 4674
4676 3 383924 179282 181480 -1 4675
4677 3 383875 179765 181480 -1 4676
4678 3 384005 179901 181520 -1 4677
4679 3 384105 179881 181600 -1 4678
4680 3 384217 179861 181720 -1 4679
4681 3 384137 179853 181840 -1 4680
4682 3 384105 179821 181960 -1 4681
4683 3 384123 179797 182000 -1 4682
4684 3 384535 180381 182040 -1 4683
4685 3 384103 179781 182080 -1 4684
4686 3 384179 179717 182120 -1 4685
4687 3 384211 179641 182200 -1 4686
4688 3 384175 179581 182280 -1 4687
4689 3 384163 179541 182400 -1 4688
4690 3 384159 179489 182440 -1 4689
4691 3 384127 179385 182480 -1 4690
4692 3 384039 179281 182560 -1 4691
4693 3 383863 179345 182560 -1 4692
4694 3 383751 179405 182640 -1 4693
4695 3 383671 179541 182680 -1 4694
4696 3 384043 179905 182120 -1 4685
4697 3 383951 179965 182160 -1 4696
4698 3 383795 180053 182120 -1 4697
4699 3 383851 180277 182120 -1 4698
4700 3 383591 179909 182120 -1 4698
4701 3 383539 179881 182080 -1 4700
4702 3 384014 180451 182040 -1 4701
4703 3 383560 179809 182000 -1 4702
4704 3 383590 179839 181960 -1 4703
4705 3 383640 179895 181880 -1 4704
4706 3 383610 180059 181880 -1 4705
4707 3 383590 180239 181920 -1 4706
4708 3 383600 180245 182000 -1 4707
4709 3 383979 179151 181560 -1 4676
4710 3 384094 178965 181720 -1 4709
4711 3 384018 178346 181720 -1 4710
4712 3 383912 178062 181600 -1 4711
4713 3 384041 177716 181440 -1 4712
4714 3 384130 177488 181320 -1 4713
4715 3 384256 177400 181200 -1 4714
4716 3 384372 177278 181080 -1 4715
4717 3 384601 177107 180960 -1 4716
4718 3 384691 176782 180840 -1 4717
4719 3 384867 176612 180680 -1 4718
4720 3 385396 176098 180600 -1 4719
4721 3 385653 175826 180760 -1 4720
4722 3 386353 175533 180840 -1 4721
4723 3 386387 175298 180520 -1 4722
4724 3 386383 174996 180400 -1 4723
4725 3 386395 174961 180320 -1 4724
4726 3 386322 174724 180240 -1 4725
4727 3 386374 174443 180360 -1 4726
4728 3 386529 174362 180480 -1 4727
4729 3 386618 173871 180640 -1 4728
4730 3 386769 173124 180760 -1 4729
4731 3 386889 172749 180800 -1 4730
4732 3 386845 171990 180800 -1 4731
4733 3 387117 171722 180800 -1 4732
4734 3 386982 171316 180560 -1 4733
4735 3 387077 171266 180360 -1 4734
4736 3 387141 171277 180240 -1 4735
4737 3 386731 170741 180240 -1 4736
4738 3 386615 170653 180320 -1 4737
4739 3 386683 170565 180400 -1 4738
4740 3 386703 170449 180440 -1 4739
4741 3 386579 170229 180440 -1 4740
4742 3 386517 170177 180480 -1 4741
4743 3 386469 170201 180600 -1 4742
4744 3 386337 170145 180680 -1 4743
4745 3 386253 170121 180760 -1 4744
4746 3 386173 170089 180800 -1 4745
4747 3 386133 170105 180920 -1 4746
4748 3 386157 170165 181040 -1 4747
4749 3 386061 170093 181160 -1 4748
4750 3 385965 169929 181160 -1 4749
4751 3 385885 169777 181120 -1 4750
4752 3 385773 169717 181040 -1 4751
4753 3 385773 169693 180960 -1 4752
4754 3 385765 169693 180840 -1 4753
4755 3 385809 169681 180760 -1 4754
4756 3 385813 169629 180640 -1 4755
4757 3 385785 169497 180480 -1 4756
4758 3 385685 169509 180320 -1 4757
4759 3 385677 169513 180280 -1 4758
4760 3 385685 169497 180240 -1 4759
4761 3 387283 171417 180080 -1 4736
4762 3 387171 170969 180000 -1 4761
4763 3 387167 170689 179880 -1 4762
4764 3 387273 170421 179760 -1 4763
4765 3 387273 170329 179680 -1 4764
4766 3 387315 170137 179560 -1 4765
4767 3 387411 169969 179440 -1 4766
4768 3 387467 169789 179480 -1 4767
4769 3 387503 169749 179560 -1 4768
4770 3 387555 169709 179640 -1 4769
4771 3 387591 169777 179760 -1 4770
4772 3 387643 169797 179880 -1 4771
4773 3 387335 169893 179360 -1 4767
4774 3 387287 169761 179240 -1 4773
4775 3 387207 169673 179160 -1 4774
4776 3 387187 169621 179080 -1 4775
4777 3 387235 169537 178920 -1 4776
4778 3 387369 169457 178840 -1 4777
4779 3 387517 169313 178720 -1 4778
4780 3 387599 169225 178680 -1 4779
4781 3 387507 169269 178640 -1 4780
4782 3 387483 169249 178560 -1 4781
4783 3 387495 169273 178520 -1 4782
4784 3 387491 169265 178400 -1 4783
4785 3 387481 169289 178320 -1 4784
4786 3 387481 169321 178240 -1 4785
4787 3 387681 169137 178640 -1 4780
4788 3 387857 168969 178560 -1 4787
4789 3 388093 168629 178520 -1 4788
4790 3 388123 168381 178600 -1 4789
4791 3 387867 168329 178640 -1 4790
4792 3 387723 168217 178600 -1 4791
4793 3 387603 168117 178560 -1 4792
4794 3 387399 168121 178480 -1 4793
4795 3 387171 168225 178440 -1 4794
4796 3 387041 168165 178400 -1 4795
4797 3 386861 168153 178360 -1 4796
4798 3 386741 168165 178320 -1 4797
4799 3 386565 168137 178240 -1 4798
4800 3 386525 168121 178160 -1 4799
4801 3 388175 168213 178560 -1 4790
4802 3 388119 168009 178560 -1 4801
4803 3 388025 167929 178520 -1 4802
4804 3 388251 168521 178480 -1 4789
4805 3 388363 168545 178400 -1 4804
4806 3 388447 168385 178320 -1 4805
4807 3 388483 168297 178240 -1 4806
4808 3 388517 168289 178160 -1 4807
4809 3 388577 168249 178040 -1 4808
4810 3 388693 168149 177920 -1 4809
4811 3 388913 167965 177800 -1 4810
4812 3 389033 167973 177720 -1 4811
4813 3 389325 168001 177720 -1 4812
4814 3 389553 167965 177680 -1 4813
4815 3 389607 167963 177640 -1 4814
4816 3 389489 167981 177600 -1 4815
4817 3 389497 168045 177520 -1 4816
4818 3 389397 168101 177480 -1 4817
4819 3 389297 168069 177440 -1 4818
4820 3 389215 168025 177480 -1 4819
4821 3 389235 168021 177560 -1 4820
4822 3 389597 168021 177440 -1 4817
4823 3 389657 168029 177360 -1 4822
4824 3 389725 168029 177280 -1 4823
4825 3 389829 168025 177280 -1 4824
4826 3 389921 168101 177240 -1 4825
4827 3 389993 168081 177160 -1 4826
4828 3 390213 168125 177160 -1 4827
4829 3 390301 168213 177240 -1 4828
4830 3 390285 168261 177280 -1 4829
4831 3 390241 168281 177320 -1 4830
4832 3 390149 168317 177440 -1 4831
4833 3 390041 168257 177560 -1 4832
4834 3 389985 168193 177680 -1 4833
4835 3 389985 168189 177720 -1 4834
4836 3 389973 168261 177760 -1 4835
4837 3 389965 168313 177880 -1 4836
4838 3 390097 168321 178000 -1 4837
4839 3 390049 168473 178040 -1 4838
4840 3 389937 168457 178120 -1 4839
4841 3 389897 168397 178200 -1 4840
4842 3 389773 168161 178120 -1 4840
4843 3 389729 168057 178160 -1 4842
4844 3 389761 168021 178280 -1 4843
4845 3 389909 167953 178400 -1 4844
4846 3 389665 167929 177680 -1 4815
4847 3 388995 167865 177840 -1 4811
4848 3 389131 167685 177800 -1 4847
4849 3 389199 167669 177760 -1 4848
4850 3 387258 171616 180840 -1 4733
4851 3 387320 171540 180920 -1 4850
4852 3 387454 171516 181040 -1 4851
4853 3 387610 171468 181160 -1 4852
4854 3 387674 171412 181280 -1 4853
4855 3 387562 171440 181360 -1 4854
4856 3 387568 171356 181520 -1 4855
4857 3 387600 171296 181680 -1 4856
4858 3 387644 171296 181760 -1 4857
4859 3 387664 171336 181880 -1 4858
4860 3 387624 171292 182000 -1 4859
4861 3 387784 171424 182040 -1 4860
4862 3 387556 171268 182080 -1 4861
4863 3 387434 171172 182160 -1 4862
4864 3 387390 171128 182280 -1 4863
4865 3 387370 171068 182400 -1 4864
4866 3 387178 171044 182520 -1 4865
4867 3 387066 170964 182640 -1 4866
4868 3 387120 170844 182760 -1 4867
4869 3 387136 170740 182880 -1 4868
4870 3 387132 170644 183000 -1 4869
4871 3 387146 170580 183160 -1 4870
4872 3 387070 170492 183280 -1 4871
4873 3 387166 170300 183400 -1 4872
4874 3 387164 170300 183440 -1 4873
4875 3 387158 170300 183560 -1 4874
4876 3 387292 170276 183640 -1 4875
4877 3 387372 170264 183720 -1 4876
4878 3 387368 170248 183840 -1 4877
4879 3 387432 170124 183960 -1 4878
4880 3 387512 169940 184080 -1 4879
4881 3 387474 169724 184200 -1 4880
4882 3 387526 169764 184360 -1 4881
4883 3 387576 169820 184520 -1 4882
4884 3 387644 169724 184640 -1 4883
4885 3 387624 169640 184760 -1 4884
4886 3 387636 169492 184880 -1 4885
4887 3 387628 169520 184960 -1 4886
4888 3 387648 169620 185080 -1 4887
4889 3 387688 169624 185200 -1 4888
4890 3 387676 169556 185320 -1 4889
4891 3 387716 169532 185440 -1 4890
4892 3 387772 169400 185560 -1 4891
4893 3 387732 169332 185680 -1 4892
4894 3 387732 169300 185800 -1 4893
4895 3 387568 169360 185880 -1 4894
4896 3 387388 169268 185960 -1 4895
4897 3 387396 169196 186040 -1 4896
4898 3 387348 169140 186120 -1 4897
4899 3 387360 169056 186240 -1 4898
4900 3 387354 169014 186280 -1 4899
4901 3 387282 169012 186320 -1 4900
4902 3 387230 168984 186360 -1 4901
4903 3 387003 168990 186400 -1 4902
4904 3 386931 168986 186440 -1 4903
4905 3 386929 169070 186440 -1 4904
4906 3 387092 169288 185880 -1 4896
4907 3 387052 169296 185840 -1 4906
4908 3 386972 169300 185800 -1 4907
4909 3 386896 169248 185720 -1 4908
4910 3 386780 169176 185600 -1 4909
4911 3 386696 169244 185600 -1 4910
4912 3 386684 169456 185680 -1 4911
4913 3 386696 169580 185760 -1 4912
4914 3 386648 169692 185880 -1 4913
4915 3 386572 169824 185960 -1 4914
4916 3 386552 169780 186000 -1 4915
4917 3 386516 169820 186080 -1 4916
4918 3 386420 169900 185920 -1 4915
4919 3 386236 170060 186080 -1 4918
4920 3 386108 170096 186120 -1 4919
4921 3 386116 170242 186160 -1 4920
4922 3 387332 170372 183440 -1 4874
4923 3 387472 170480 183480 -1 4922
4924 3 387302 175837 180840 -1 4722
4925 3 388106 175539 180840 -1 4924
4926 3 388288 175464 180720 -1 4925
4927 3 388829 175121 180720 -1 4926
4928 3 389266 174800 180720 -1 4927
4929 3 390030 174555 180720 -1 4928
4930 3 390445 174145 180720 -1 4929
4931 3 390739 173615 180720 -1 4930
4932 3 390865 173657 180840 -1 4931
4933 3 391003 173471 180920 -1 4932
4934 3 391142 173174 180920 -1 4933
4935 3 391117 173006 181000 -1 4934
4936 3 391082 172771 181080 -1 4935
4937 3 390970 172702 181000 -1 4936
4938 3 390922 172634 180880 -1 4937
4939 3 391065 172654 181120 -1 4936
4940 3 391134 172366 181200 -1 4939
4941 3 391119 172251 181320 -1 4940
4942 3 391035 172218 181400 -1 4941
4943 3 391104 172050 181560 -1 4942
4944 3 391130 171901 181640 -1 4943
4945 3 391143 171827 181680 -1 4944
4946 3 391279 171663 181760 -1 4945
4947 3 391449 171544 181840 -1 4946
4948 3 391613 171302 181840 -1 4947
4949 3 391722 170790 181840 -1 4948
4950 3 391691 170462 181800 -1 4949
4951 3 391594 170129 181880 -1 4950
4952 3 391573 170045 181920 -1 4951
4953 3 391567 169974 181960 -1 4952
4954 3 391562 169974 182000 -1 4953
4955 3 391924 170398 182040 -1 4954
4956 3 391488 169872 182080 -1 4955
4957 3 391506 169599 182120 -1 4956
4958 3 391894 169101 182120 -1 4957
4959 3 391692 168945 182320 -1 4958
4960 3 391844 168409 182360 -1 4959
4961 3 391975 168088 182480 -1 4960
4962 3 392040 167775 182520 -1 4961
4963 3 392118 167331 182560 -1 4962
4964 3 392216 167087 182640 -1 4963
4965 3 392128 166847 182680 -1 4964
4966 3 392026 166547 182760 -1 4965
4967 3 392094 166223 182800 -1 4966
4968 3 392220 165675 182840 -1 4967
4969 3 392322 165283 182800 -1 4968
4970 3 392230 165279 182840 -1 4969
4971 3 392610 164895 182800 -1 4969
4972 3 392680 164743 182720 -1 4971
4973 3 392848 164271 182760 -1 4972
4974 3 392812 164095 182840 -1 4973
4975 3 392780 164095 182920 -1 4974
4976 3 392784 163895 182920 -1 4975
4977 3 392624 163799 182880 -1 4976
4978 3 392488 163707 182800 -1 4977
4979 3 392320 163547 182840 -1 4978
4980 3 392278 163387 182920 -1 4979
4981 3 392234 163171 183000 -1 4980
4982 3 392144 163027 183120 -1 4981
4983 3 391958 162803 183240 -1 4982
4984 3 391882 162619 183320 -1 4983
4985 3 391720 162463 183400 -1 4984
4986 3 391708 162435 183480 -1 4985
4987 3 391670 162371 183640 -1 4986
4988 3 391494 162391 183720 -1 4987
4989 3 391438 162383 183840 -1 4988
4990 3 391338 162395 183920 -1 4989
4991 3 391242 162523 184080 -1 4990
4992 3 391338 162567 184120 -1 4991
4993 3 391366 162507 184200 -1 4992
4994 3 391430 162487 184320 -1 4993
4995 3 391452 162583 184480 -1 4994
4996 3 391376 162567 184640 -1 4995
4997 3 391428 162551 184760 -1 4996
4998 3 391436 162655 184880 -1 4997
4999 3 391292 162695 184880 -1 4998
5000 3 391488 162575 184920 -1 4998
5001 3 391644 162579 185000 -1 5000
5002 3 391914 162491 185080 -1 5001
5003 3 391988 162523 185200 -1 5002
5004 3 392056 162651 185280 -1 5003
5005 3 392224 162651 185320 -1 5004
5006 3 392376 162663 185360 -1 5005
5007 3 392472 162735 185440 -1 5006
5008 3 392574 162775 185520 -1 5007
5009 3 392746 162791 185560 -1 5008
5010 3 392926 162723 185600 -1 5009
5011 3 393164 162531 185560 -1 5010
5012 3 393276 162467 185600 -1 5011
5013 3 393360 162299 185640 -1 5012
5014 3 393460 162219 185720 -1 5013
5015 3 393522 162215 185800 -1 5014
5016 3 393630 162227 185880 -1 5015
5017 3 393650 162303 186000 -1 5016
5018 3 393746 162367 186120 -1 5017
5019 3 393936 162475 186200 -1 5018
5020 3 394168 162559 186280 -1 5019
5021 3 394172 162659 186400 -1 5020
5022 3 394174 162675 186560 -1 5021
5023 3 394146 162755 186720 -1 5022
5024 3 394198 162767 186800 -1 5023
5025 3 394262 162915 186840 -1 5024
5026 3 394290 162995 186920 -1 5025
5027 3 394354 162995 187000 -1 5026
5028 3 394504 163107 187080 -1 5027
5029 3 394664 163131 187160 -1 5028
5030 3 394736 163175 187320 -1 5029
5031 3 394700 163203 187440 -1 5030
5032 3 394656 163243 187600 -1 5031
5033 3 394624 163251 187720 -1 5032
5034 3 394460 163147 187840 -1 5033
5035 3 394492 162883 187880 -1 5034
5036 3 394524 162791 187960 -1 5035
5037 3 394544 162763 188040 -1 5036
5038 3 394516 162627 188160 -1 5037
5039 3 394484 162611 188280 -1 5038
5040 3 394424 162579 188360 -1 5039
5041 3 394356 162491 188480 -1 5040
5042 3 394354 162427 188600 -1 5041
5043 3 394322 162455 188760 -1 5042
5044 3 394242 162475 188840 -1 5043
5045 3 394238 162363 188960 -1 5044
5046 3 394150 162291 188920 -1 5045
5047 3 393998 162283 188960 -1 5046
5048 3 394270 162155 189040 -1 5047
5049 3 394230 162063 189040 -1 5048
5050 3 394086 162087 189080 -1 5049
5051 3 394058 162079 189160 -1 5050
5052 3 393886 162103 189240 -1 5051
5053 3 393846 162123 189360 -1 5052
5054 3 393950 162011 189400 -1 5053
5055 3 394090 162035 189480 -1 5054
5056 3 394082 162131 189600 -1 5055
5057 3 392670 164171 182960 -1 4975
5058 3 392606 164243 183000 -1 5057
5059 3 392634 164263 183080 -1 5058
5060 3 392742 164831 182600 -1 4972
5061 3 392698 164863 182480 -1 5060
5062 3 391996 169117 181960 -1 4958
5063 3 391877 169021 181840 -1 5062
5064 3 391959 168997 181800 -1 5063
5065 3 392003 168961 181720 -1 5064
5066 3 391995 168977 181640 -1 5065
5067 3 392051 168941 181520 -1 5066
5068 3 392067 168917 181440 -1 5067
5069 3 391166 173547 181120 -1 4933
5070 3 391220 173567 181200 -1 5069
5071 3 391274 173755 181280 -1 5070
5072 3 391298 173799 181360 -1 5071
5073 3 391386 173947 181440 -1 5072
5074 3 391438 174175 181520 -1 5073
5075 3 391392 174347 181600 -1 5074
5076 3 391340 174531 181680 -1 5075
5077 3 391232 174575 181800 -1 5076
5078 3 391180 174667 181880 -1 5077
5079 3 391100 174775 182000 -1 5078
5080 3 390934 175175 181960 -1 5079
5081 3 390974 175235 181880 -1 5080
5082 3 391036 175335 181840 -1 5081
5083 3 383928 178245 181880 -1 4711
5084 3 383736 177778 182000 -1 5083
5085 3 384262 178478 182040 -1 5084
5086 3 383650 177699 182080 -1 5085
5087 3 383585 177529 182200 -1 5086
5088 3 383449 177306 182400 -1 5087
5089 3 383300 177060 182520 -1 5088
5090 3 382939 176822 182640 -1 5089
5091 3 382652 176629 182760 -1 5090
5092 3 382208 176401 182800 -1 5091
5093 3 381932 176199 182880 -1 5092
5094 3 381559 175877 183120 -1 5093
5095 3 381042 175529 183280 -1 5094
5096 3 380550 175343 183480 -1 5095
5097 3 381462 175666 183480 -1 5096
5098 3 381459 175647 183680 -1 5097
5099 3 381561 175677 183800 -1 5098
5100 3 381573 175797 183920 -1 5099
5101 3 381689 175849 184040 -1 5100
5102 3 381721 175857 184160 -1 5101
5103 3 381617 175861 184320 -1 5102
5104 3 381673 175949 184440 -1 5103
5105 3 381873 176045 184560 -1 5104
5106 3 381943 176141 184680 -1 5105
5107 3 382026 176191 184840 -1 5106
5108 3 382131 176273 184960 -1 5107
5109 3 382149 176285 185000 -1 5108
5110 3 382233 176265 185080 -1 5109
5111 3 382253 176217 185240 -1 5110
5112 3 382293 176337 185400 -1 5111
5113 3 382251 176425 185520 -1 5112
5114 3 382215 176521 185640 -1 5113
5115 3 382287 176649 185760 -1 5114
5116 3 382265 176765 185920 -1 5115
5117 3 382137 176797 186040 -1 5116
5118 3 382109 176857 186080 -1 5117
5119 3 382083 176905 186200 -1 5118
5120 3 382043 176949 186320 -1 5119
5121 3 381979 176953 186440 -1 5120
5122 3 381947 176857 186520 -1 5121
5123 3 381911 176745 186640 -1 5122
5124 3 381881 176641 186760 -1 5123
5125 3 381885 176489 186880 -1 5124
5126 3 381885 176361 187000 -1 5125
5127 3 381797 176265 187120 -1 5126
5128 3 381793 176137 187160 -1 5127
5129 3 381749 176057 187280 -1 5128
5130 3 381721 175953 187400 -1 5129
5131 3 381721 175901 187520 -1 5130
5132 3 381761 175853 187640 -1 5131
5133 3 381765 175781 187800 -1 5132
5134 3 381753 175685 187920 -1 5133
5135 3 381621 175557 188080 -1 5134
5136 3 381499 175281 188200 -1 5135
5137 3 381423 175133 188280 -1 5136
5138 3 381395 174965 188400 -1 5137
5139 3 381331 174825 188480 -1 5138
5140 3 380967 174525 188560 -1 5139
5141 3 380789 174301 188640 -1 5140
5142 3 380673 174113 188640 -1 5141
5143 3 380709 174181 188760 -1 5142
5144 3 380702 174215 188800 -1 5143
5145 3 380616 174275 188840 -1 5144
5146 3 380634 174273 188880 -1 5145
5147 3 380574 174341 188880 -1 5146
5148 3 380468 174459 188880 -1 5147
5149 3 380370 174525 188880 -1 5148
5150 3 380366 174573 188840 -1 5149
5151 3 380313 174589 188800 -1 5150
5152 3 380293 174581 188720 -1 5151
5153 3 380341 174677 188600 -1 5152
5154 3 380481 174815 188520 -1 5153
5155 3 380545 174879 188480 -1 5154
5156 3 380713 175087 188480 -1 5155
5157 3 380669 173485 188640 -1 5142
5158 3 380703 173045 188680 -1 5157
5159 3 380699 172721 188720 -1 5158
5160 3 381031 172401 188720 -1 5159
5161 3 381467 172269 188680 -1 5160
5162 3 381727 172265 188640 -1 5161
5163 3 381849 172253 188560 -1 5162
5164 3 382163 172253 188400 -1 5163
5165 3 382463 172313 188360 -1 5164
5166 3 382961 172049 188400 -1 5165
5167 3 383045 172073 188480 -1 5166
5168 3 383141 172089 188600 -1 5167
5169 3 383213 172121 188680 -1 5168
5170 3 383563 171937 188720 -1 5169
5171 3 384185 171709 188720 -1 5170
5172 3 384341 171729 188800 -1 5171
5173 3 384485 171657 188880 -1 5172
5174 3 384859 171625 188920 -1 5173
5175 3 385095 171705 189000 -1 5174
5176 3 385467 171685 189040 -1 5175
5177 3 385717 171689 189120 -1 5176
5178 3 385813 171801 189240 -1 5177
5179 3 386081 171885 189240 -1 5178
5180 3 386241 171881 189280 -1 5179
5181 3 386389 171897 189360 -1 5180
5182 3 386611 171913 189440 -1 5181
5183 3 386755 171917 189600 -1 5182
5184 3 386967 171957 189680 -1 5183
5185 3 387183 171885 189720 -1 5184
5186 3 387261 171853 189680 -1 5185
5187 3 387377 171769 189600 -1 5186
5188 3 387469 171621 189480 -1 5187
5189 3 387647 171433 189360 -1 5188
5190 3 387825 171393 189280 -1 5189
5191 3 387925 171413 189320 -1 5190
5192 3 388025 171437 189400 -1 5191
5193 3 388181 171425 189440 -1 5192
5194 3 388305 171425 189560 -1 5193
5195 3 388361 171385 189680 -1 5194
5196 3 388411 171297 189760 -1 5195
5197 3 388467 171285 189880 -1 5196
5198 3 388631 171181 190000 -1 5197
5199 3 388981 170989 190080 -1 5198
5200 3 388803 171005 190120 -1 5199
5201 3 388647 171009 190200 -1 5200
5202 3 388527 170965 190240 -1 5201
5203 3 388455 170945 190320 -1 5202
5204 3 388429 170921 190400 -1 5203
5205 3 388377 171001 190440 -1 5204
5206 3 388345 171081 190520 -1 5205
5207 3 389591 170745 190080 -1 5199
5208 3 389901 170641 190040 -1 5207
5209 3 390037 170577 189960 -1 5208
5210 3 390141 170549 189880 -1 5209
5211 3 390315 170445 189800 -1 5210
5212 3 390371 170437 189680 -1 5211
5213 3 390471 170397 189600 -1 5212
5214 3 390515 170277 189480 -1 5213
5215 3 390619 170221 189320 -1 5214
5216 3 390761 170161 189240 -1 5215
5217 3 391117 170289 189240 -1 5216
5218 3 391237 170313 189200 -1 5217
5219 3 387829 171361 189200 -1 5190
5220 3 382949 172057 188280 -1 5166
5221 3 382933 172049 188160 -1 5220
5222 3 382933 172097 188040 -1 5221
5223 3 382925 172109 187920 -1 5222
5224 3 381475 172209 188760 -1 5161
5225 3 381475 172197 188880 -1 5224
5226 3 381501 172137 189000 -1 5225
5227 3 381513 172129 189080 -1 5226
5228 3 381551 172121 189200 -1 5227
5229 3 381591 172109 189320 -1 5228
5230 3 381623 172013 189440 -1 5229
5231 3 381615 171849 189480 -1 5230
5232 3 381767 171777 189520 -1 5231
5233 3 381877 171593 189640 -1 5232
5234 3 381865 171513 189760 -1 5233
5235 3 381793 171521 189800 -1 5234
5236 3 381609 171521 189840 -1 5235
5237 3 381301 171353 189840 -1 5236
5238 3 381141 171325 189880 -1 5237
5239 3 381113 171281 190000 -1 5238
5240 3 381013 171217 189960 -1 5239
5241 3 380941 171157 189920 -1 5240
5242 3 380885 171101 189960 -1 5241
5243 3 380753 171077 190040 -1 5242
5244 3 380617 171073 190120 -1 5243
5245 3 380589 171049 190200 -1 5244
5246 3 380597 171085 190320 -1 5245
5247 3 380593 171121 190480 -1 5246
5248 3 380557 171181 190520 -1 5247
5249 3 380445 171157 190560 -1 5248
5250 3 380357 171073 190520 -1 5249
5251 3 380357 171045 190440 -1 5250
5252 3 380353 171069 190320 -1 5251
5253 3 380409 171105 190240 -1 5252
5254 3 380329 171121 190560 -1 5250
5255 3 380333 171217 190640 -1 5254
5256 3 380233 171113 190720 -1 5255
5257 3 380241 171065 190800 -1 5256
5258 3 380237 171033 190880 -1 5257
5259 3 380141 170917 190920 -1 5258
5260 3 381885 171493 189840 -1 5235
5261 3 382017 171437 189920 -1 5260
5262 3 382101 171433 190000 -1 5261
5263 3 382143 171305 190080 -1 5262
5264 3 382135 171133 190120 -1 5263
5265 3 382163 171071 190080 -1 5264
5266 3 382195 171125 190040 -1 5265
5267 3 382203 171189 189920 -1 5266
5268 3 382335 171265 189840 -1 5267
5269 3 382359 171201 189720 -1 5268
5270 3 382519 171225 189600 -1 5269
5271 3 382671 171309 189520 -1 5270
5272 3 382191 171009 190040 -1 5265
5273 3 382191 170945 189960 -1 5272
5274 3 382211 170865 189880 -1 5273
5275 3 382167 170993 190240 -1 5264
5276 3 382215 170881 190360 -1 5275
5277 3 382287 170849 190480 -1 5276
5278 3 382431 170753 190600 -1 5277
5279 3 382831 170613 190600 -1 5278
5280 3 382951 170573 190520 -1 5279
5281 3 383143 170569 190440 -1 5280
5282 3 383387 170545 190400 -1 5281
5283 3 383615 170501 190320 -1 5282
5284 3 383691 170501 190240 -1 5283
5285 3 383931 170565 190080 -1 5284
5286 3 383847 170645 190040 -1 5285
5287 3 383775 170761 189960 -1 5286
5288 3 383733 170865 190000 -1 5287
5289 3 383653 170967 189960 -1 5288
5290 3 383681 171089 189880 -1 5289
5291 3 383645 171153 189800 -1 5290
5292 3 384079 170513 190040 -1 5285
5293 3 384110 170551 190000 -1 5292
5294 3 384266 170587 190000 -1 5293
5295 3 384510 170573 190000 -1 5294
5296 3 384578 170709 190000 -1 5295
5297 3 384670 170775 189960 -1 5296
5298 3 384732 170837 190000 -1 5297
5299 3 384818 170853 190040 -1 5298
5300 3 384978 170975 190120 -1 5299
5301 3 385088 171085 190040 -1 5300
5302 3 385156 171129 190000 -1 5301
5303 3 385256 171133 189880 -1 5302
5304 3 385432 171069 189800 -1 5303
5305 3 385584 170977 189720 -1 5304
5306 3 385762 170899 189760 -1 5305
5307 3 385840 170843 189840 -1 5306
5308 3 385904 170769 189920 -1 5307
5309 3 386062 170739 190000 -1 5308
5310 3 386124 170651 190040 -1 5309
5311 3 386186 170639 190120 -1 5310
5312 3 386200 170621 190160 -1 5311
5313 3 386254 170617 190240 -1 5312
5314 3 384522 170581 190040 -1 5295
5315 3 384570 170565 190080 -1 5314
5316 3 380763 173041 188600 -1 5158
5317 3 380785 173021 188560 -1 5316
5318 3 380358 175161 183520 -1 5096
5319 3 380299 175130 183560 -1 5318
5320 3 379996 174993 183600 -1 5319
5321 3 379795 174978 183760 -1 5320
5322 3 379376 174934 183920 -1 5321
5323 3 379013 174793 183960 -1 5322
5324 3 378710 174722 184000 -1 5323
5325 3 378482 174737 184080 -1 5324
5326 3 378279 174792 184160 -1 5325
5327 3 377987 174785 184240 -1 5326
5328 3 377736 174724 184360 -1 5327
5329 3 377507 174736 184440 -1 5328
5330 3 377233 174767 184520 -1 5329
5331 3 377055 174868 184600 -1 5330
5332 3 376766 174798 184640 -1 5331
5333 3 376654 174726 184520 -1 5332
5334 3 376576 174712 184480 -1 5333
5335 3 376349 174563 184760 -1 5332
5336 3 376098 174560 184880 -1 5335
5337 3 375608 174427 185080 -1 5336
5338 3 375544 174623 185280 -1 5337
5339 3 375793 174601 185440 -1 5338
5340 3 375894 174736 185560 -1 5339
5341 3 375899 174827 185680 -1 5340
5342 3 376194 174468 185400 -1 5339
5343 3 376274 174228 185400 -1 5342
5344 3 376358 174140 185360 -1 5343
5345 3 376502 174032 185440 -1 5344
5346 3 376642 173968 185560 -1 5345
5347 3 376806 173920 185640 -1 5346
5348 3 376986 173724 185600 -1 5347
5349 3 377110 173616 185560 -1 5348
5350 3 377250 173456 185480 -1 5349
5351 3 377386 173184 185520 -1 5350
5352 3 377398 172864 185480 -1 5351
5353 3 377510 172704 185480 -1 5352
5354 3 377466 172604 185520 -1 5353
5355 3 376858 174056 185720 -1 5347
5356 3 376890 174156 185800 -1 5355
5357 3 376896 174214 185880 -1 5356
5358 3 376904 174274 185960 -1 5357
5359 3 376896 174290 186000 -1 5358
5360 3 376496 174130 186040 -1 5359
5361 3 376876 174342 186080 -1 5360
5362 3 376908 174450 186160 -1 5361
5363 3 376788 174574 186280 -1 5362
5364 3 376804 174602 186400 -1 5363
5365 3 376720 174570 186560 -1 5364
5366 3 376604 174398 186680 -1 5365
5367 3 376512 174350 186800 -1 5366
5368 3 376424 174102 186920 -1 5367
5369 3 376262 174020 187000 -1 5368
5370 3 376044 174022 187080 -1 5369
5371 3 375970 174120 187120 -1 5370
5372 3 375908 174102 187200 -1 5371
5373 3 375888 174114 187280 -1 5372
5374 3 375832 174054 187400 -1 5373
5375 3 375690 173944 187480 -1 5374
5376 3 375590 173848 187560 -1 5375
5377 3 375578 173804 187640 -1 5376
5378 3 375586 173768 187720 -1 5377
5379 3 375660 173946 187760 -1 5378
5380 3 375732 174018 187800 -1 5379
5381 3 375744 173994 187880 -1 5380
5382 3 375796 173978 188000 -1 5381
5383 3 375824 173914 188160 -1 5382
5384 3 375888 173938 188280 -1 5383
5385 3 375885 173930 188360 -1 5384
5386 3 375884 173926 188400 -1 5385
5387 3 375318 173644 187760 -1 5378
5388 3 375190 173452 187840 -1 5387
5389 3 375090 173228 187840 -1 5388
5390 3 375118 173160 187880 -1 5389
5391 3 375140 173038 188000 -1 5390
5392 3 375060 172862 188120 -1 5391
5393 3 374904 172738 188240 -1 5392
5394 3 374900 172638 188360 -1 5393
5395 3 375020 172382 188440 -1 5394
5396 3 375146 172008 188560 -1 5395
5397 3 375156 171862 188520 -1 5396
5398 3 375088 171726 188480 -1 5397
5399 3 375038 171684 188520 -1 5398
5400 3 375028 171642 188640 -1 5399
5401 3 374928 171638 188800 -1 5400
5402 3 374944 171682 188920 -1 5401
5403 3 375000 171698 189040 -1 5402
5404 3 375076 171598 189080 -1 5403
5405 3 375142 171584 189160 -1 5404
5406 3 375242 171564 189280 -1 5405
5407 3 375130 171504 189440 -1 5406
5408 3 375150 171432 189600 -1 5407
5409 3 375014 171404 189680 -1 5408
5410 3 374802 171308 189760 -1 5409
5411 3 374534 171232 189800 -1 5410
5412 3 374438 171072 189800 -1 5411
5413 3 374382 171052 189760 -1 5412
5414 3 374312 170998 189640 -1 5413
5415 3 375222 173520 187880 -1 5388
5416 3 375166 173524 188000 -1 5415
5417 3 375078 173564 188080 -1 5416
5418 3 374798 173616 188040 -1 5417
5419 3 374722 173632 188080 -1 5418
5420 3 374692 173594 188160 -1 5419
5421 3 374716 173570 188280 -1 5420
5422 3 374770 173560 188360 -1 5421
5423 3 375794 174088 187080 -1 5371
5424 3 375762 174104 187040 -1 5423
5425 3 375730 174120 187000 -1 5424
5426 3 375636 174186 186920 -1 5425
5427 3 375596 174214 186880 -1 5426
5428 3 375439 174293 186920 -1 5427
5429 3 375365 174339 186960 -1 5428
5430 3 375344 174420 187040 -1 5429
5431 3 375320 174448 187160 -1 5430
5432 3 375427 174493 187200 -1 5431
5433 3 375590 174476 187240 -1 5432
5434 3 375745 174643 187280 -1 5433
5435 3 375922 174646 187320 -1 5434
5436 3 375958 174726 187360 -1 5435
5437 3 376091 174643 187400 -1 5436
5438 3 376243 174635 187360 -1 5437
5439 3 376301 174667 187320 -1 5438
5440 3 376241 174721 187240 -1 5439
5441 3 375314 174496 187240 -1 5432
5442 3 375314 174486 187320 -1 5441
5443 3 375294 174490 187360 -1 5442
5444 3 375334 174518 187400 -1 5443
5445 3 375404 174612 187400 -1 5444
5446 3 375376 174648 187480 -1 5445
5447 3 375388 174678 187560 -1 5446
5448 3 375276 174748 187400 -1 5445
5449 3 375250 174762 187360 -1 5448
5450 3 375156 174795 185280 -1 5338
5451 3 374692 174880 185280 -1 5450
5452 3 374765 174830 185240 -1 5451
5453 3 374685 174732 185160 -1 5452
5454 3 374662 174714 185120 -1 5453
5455 3 374630 174679 185080 -1 5454
5456 3 374545 174975 185360 -1 5451
5457 3 374177 175242 185480 -1 5456
5458 3 373996 175331 185600 -1 5457
5459 3 373617 175467 185680 -1 5458
5460 3 372981 175579 185760 -1 5459
5461 3 372902 175628 185800 -1 5460
5462 3 372665 175775 185920 -1 5461
5463 3 372329 175752 186000 -1 5462
5464 3 372158 175737 186080 -1 5463
5465 3 372046 175712 186120 -1 5464
5466 3 371825 175740 186240 -1 5465
5467 3 371658 175716 186400 -1 5466
5468 3 371401 175536 186520 -1 5467
5469 3 371085 175032 186520 -1 5468
5470 3 370634 174726 186680 -1 5469
5471 3 370493 174647 186640 -1 5470
5472 3 370465 174655 186600 -1 5471
5473 3 370719 174775 186720 -1 5470
5474 3 370888 174872 186800 -1 5473
5475 3 371256 174640 186800 -1 5474
5476 3 371287 174568 186920 -1 5475
5477 3 371437 174524 187000 -1 5476
5478 3 371487 174464 187080 -1 5477
5479 3 371519 174464 187200 -1 5478
5480 3 371571 174440 187280 -1 5479
5481 3 371089 174680 186520 -1 5469
5482 3 371206 174132 186320 -1 5481
5483 3 371304 173828 186240 -1 5482
5484 3 371382 173417 186080 -1 5483
5485 3 371324 172903 185960 -1 5484
5486 3 371278 172713 185880 -1 5485
5487 3 371255 172618 185840 -1 5486
5488 3 371439 172144 185840 -1 5487
5489 3 372227 171365 185840 -1 5488
5490 3 372359 171073 185720 -1 5489
5491 3 372330 170974 185560 -1 5490
5492 3 372796 170300 185560 -1 5491
5493 3 372943 169932 185480 -1 5492
5494 3 373027 169546 185400 -1 5493
5495 3 373151 169140 185320 -1 5494
5496 3 373252 168886 185200 -1 5495
5497 3 373412 168662 185040 -1 5496
5498 3 373757 168337 184960 -1 5497
5499 3 373873 168126 184880 -1 5498
5500 3 374151 168016 184880 -1 5499
5501 3 374232 168045 184920 -1 5500
5502 3 373954 167915 184760 -1 5499
5503 3 374097 167700 184560 -1 5502
5504 3 374175 167453 184360 -1 5503
5505 3 374338 167173 184200 -1 5504
5506 3 374421 166980 184000 -1 5505
5507 3 374613 166607 183760 -1 5506
5508 3 374703 166393 183560 -1 5507
5509 3 374758 166253 183280 -1 5508
5510 3 374675 166173 183000 -1 5509
5511 3 374694 166166 182880 -1 5510
5512 3 374714 166158 182760 -1 5511
5513 3 374726 166200 182720 -1 5512
5514 3 374737 166242 182680 -1 5513
5515 3 374771 166369 182560 -1 5514
5516 3 374937 166568 182400 -1 5515
5517 3 375084 166743 182120 -1 5516
5518 3 375196 166717 181920 -1 5517
5519 3 375356 166676 181720 -1 5518
5520 3 375560 166678 181520 -1 5519
5521 3 375650 166638 181320 -1 5520
5522 3 375630 166590 181160 -1 5521
5523 3 376031 166514 181000 -1 5522
5524 3 376280 166394 180840 -1 5523
5525 3 376638 166273 180720 -1 5524
5526 3 376754 166131 180560 -1 5525
5527 3 376995 166057 180440 -1 5526
5528 3 377023 165914 180320 -1 5527
5529 3 377066 165778 180160 -1 5528
5530 3 377088 165736 180120 -1 5529
5531 3 377001 165694 180080 -1 5530
5532 3 377029 165667 180040 -1 5531
5533 3 377035 165613 180000 -1 5532
5534 3 377055 165541 179960 -1 5533
5535 3 376927 165488 179800 -1 5534
5536 3 376985 165630 179600 -1 5535
5537 3 377183 165666 179440 -1 5536
5538 3 377152 166162 179520 -1 5537
5539 3 377162 166286 179480 -1 5538
5540 3 377082 166418 179400 -1 5539
5541 3 377114 166582 179440 -1 5540
5542 3 377047 165626 179200 -1 5537
5543 3 376820 165738 178880 -1 5542
5544 3 376812 165746 178640 -1 5543
5545 3 376831 165794 178400 -1 5544
5546 3 376814 165746 178200 -1 5545
5547 3 376785 165769 178080 -1 5546
5548 3 376747 165800 177920 -1 5547
5549 3 376650 165759 177680 -1 5548
5550 3 376601 165732 177400 -1 5549
5551 3 376638 165654 177120 -1 5550
5552 3 376649 165403 176880 -1 5551
5553 3 376709 165403 176640 -1 5552
5554 3 376552 165337 176400 -1 5553
5555 3 376698 165374 176200 -1 5554
5556 3 376707 165368 176160 -1 5555
5557 3 376742 165345 176000 -1 5556
5558 3 376775 165312 175840 -1 5557
5559 3 376928 165231 175680 -1 5558
5560 3 376912 165179 175560 -1 5559
5561 3 376995 165193 175520 -1 5560
5562 3 377085 165209 175440 -1 5561
5563 3 377123 165133 175320 -1 5562
5564 3 377119 165085 175200 -1 5563
5565 3 377225 165057 175120 -1 5564
5566 3 377337 165017 175000 -1 5565
5567 3 377425 165017 174880 -1 5566
5568 3 377455 165065 174720 -1 5567
5569 3 377451 165061 174680 -1 5568
5570 3 377449 165009 174560 -1 5569
5571 3 377449 164849 174440 -1 5570
5572 3 377447 164809 174320 -1 5571
5573 3 377451 164709 174160 -1 5572
5574 3 377429 164657 174000 -1 5573
5575 3 377285 164501 173960 -1 5574
5576 3 377189 164397 173840 -1 5575
5577 3 377061 164341 173720 -1 5576
5578 3 377009 164245 173640 -1 5577
5579 3 376811 164217 173520 -1 5578
5580 3 376631 164145 173440 -1 5579
5581 3 376381 164121 173320 -1 5580
5582 3 376237 164053 173200 -1 5581
5583 3 376091 164009 173120 -1 5582
5584 3 375931 164029 173040 -1 5583
5585 3 375857 163993 172920 -1 5584
5586 3 375721 164101 172880 -1 5585
5587 3 375633 164205 172840 -1 5586
5588 3 375579 164273 172720 -1 5587
5589 3 375539 164205 172640 -1 5588
5590 3 375291 163961 172600 -1 5589
5591 3 375185 163953 172480 -1 5590
5592 3 375079 163929 172360 -1 5591
5593 3 374735 163613 172360 -1 5592
5594 3 374605 163477 172280 -1 5593
5595 3 374517 163389 172160 -1 5594
5596 3 374411 163353 172040 -1 5595
5597 3 374337 163457 171920 -1 5596
5598 3 374241 163381 171880 -1 5597
5599 3 374095 163261 171800 -1 5598
5600 3 374023 163209 171680 -1 5599
5601 3 373979 163129 171640 -1 5600
5602 3 373615 163017 171640 -1 5601
5603 3 373407 162953 171600 -1 5602
5604 3 373301 162921 171520 -1 5603
5605 3 373137 162929 171440 -1 5604
5606 3 372375 162849 171400 -1 5605
5607 3 372193 162909 171360 -1 5606
5608 3 372165 162957 171240 -1 5607
5609 3 372085 162997 171160 -1 5608
5610 3 372047 163053 171120 -1 5609
5611 3 371995 163069 171000 -1 5610
5612 3 371945 163089 170920 -1 5611
5613 3 371963 163265 170960 -1 5612
5614 3 371887 163369 171000 -1 5613
5615 3 371891 163405 171080 -1 5614
5616 3 371885 163381 171160 -1 5615
5617 3 371849 163397 171280 -1 5616
5618 3 371879 163461 171400 -1 5617
5619 3 371803 163473 171440 -1 5618
5620 3 371695 162877 170920 -1 5612
5621 3 371467 162833 170960 -1 5620
5622 3 371159 162825 170920 -1 5621
5623 3 370949 162885 170880 -1 5622
5624 3 370773 162849 170800 -1 5623
5625 3 370703 162821 170720 -1 5624
5626 3 370531 162849 170640 -1 5625
5627 3 370365 162869 170560 -1 5626
5628 3 370117 162869 170480 -1 5627
5629 3 369973 162905 170360 -1 5628
5630 3 369867 163001 170280 -1 5629
5631 3 369819 163089 170200 -1 5630
5632 3 369775 163089 170040 -1 5631
5633 3 369681 163025 169880 -1 5632
5634 3 369561 163009 169680 -1 5633
5635 3 369573 163173 169560 -1 5634
5636 3 369645 163301 169480 -1 5635
5637 3 369665 163365 169360 -1 5636
5638 3 369527 163429 169320 -1 5637
5639 3 369351 163381 169280 -1 5638
5640 3 369323 163313 169240 -1 5639
5641 3 372053 162693 171440 -1 5606
5642 3 371669 162505 171480 -1 5641
5643 3 371163 162205 171520 -1 5642
5644 3 371137 162205 171640 -1 5643
5645 3 371089 162341 171760 -1 5644
5646 3 370991 162421 171920 -1 5645
5647 3 370593 162725 171960 -1 5646
5648 3 370397 162781 172040 -1 5647
5649 3 370309 162805 172160 -1 5648
5650 3 370249 162801 172280 -1 5649
5651 3 370095 162937 172440 -1 5650
5652 3 370139 163037 172560 -1 5651
5653 3 370119 163065 172720 -1 5652
5654 3 370115 163125 172800 -1 5653
5655 3 370051 163113 172920 -1 5654
5656 3 369951 163153 173040 -1 5655
5657 3 369727 163105 173160 -1 5656
5658 3 369555 163061 173240 -1 5657
5659 3 369287 163053 173360 -1 5658
5660 3 369177 163149 173520 -1 5659
5661 3 368957 163153 173640 -1 5660
5662 3 368925 163369 173760 -1 5661
5663 3 368811 163425 173840 -1 5662
5664 3 368647 163493 173960 -1 5663
5665 3 368499 163505 174040 -1 5664
5666 3 368263 163521 174200 -1 5665
5667 3 368081 163569 174320 -1 5666
5668 3 367977 163645 174440 -1 5667
5669 3 367829 163641 174560 -1 5668
5670 3 367709 163705 174680 -1 5669
5671 3 367651 163797 174800 -1 5670
5672 3 367667 163869 174920 -1 5671
5673 3 367687 163961 175040 -1 5672
5674 3 367791 163901 175160 -1 5673
5675 3 367895 163929 175280 -1 5674
5676 3 367937 163893 175400 -1 5675
5677 3 367927 163949 175520 -1 5676
5678 3 367975 163941 175640 -1 5677
5679 3 367967 164101 175800 -1 5678
5680 3 367967 164189 175920 -1 5679
5681 3 367919 164213 176000 -1 5680
5682 3 367963 164209 176120 -1 5681
5683 3 367983 164201 176280 -1 5682
5684 3 367987 164325 176360 -1 5683
5685 3 368083 164417 176480 -1 5684
5686 3 368275 164585 176560 -1 5685
5687 3 368275 164853 176560 -1 5686
5688 3 368459 165305 176600 -1 5687
5689 3 368741 165793 176640 -1 5688
5690 3 368911 165905 176560 -1 5689
5691 3 369111 165957 176480 -1 5690
5692 3 369347 166137 176400 -1 5691
5693 3 369487 166313 176440 -1 5692
5694 3 369455 166517 176520 -1 5693
5695 3 369419 166705 176600 -1 5694
5696 3 369411 166897 176560 -1 5695
5697 3 369201 167109 176560 -1 5696
5698 3 368881 167217 176560 -1 5697
5699 3 368751 167233 176600 -1 5698
5700 3 368651 167329 176640 -1 5699
5701 3 368443 167365 176720 -1 5700
5702 3 368435 167401 176760 -1 5701
5703 3 369417 167089 176520 -1 5696
5704 3 369433 167153 176440 -1 5703
5705 3 369503 167241 176360 -1 5704
5706 3 369571 167409 176360 -1 5705
5707 3 369539 167477 176440 -1 5706
5708 3 369543 167589 176520 -1 5707
5709 3 369511 167577 176560 -1 5708
5710 3 369447 167761 176640 -1 5709
5711 3 369463 167961 176720 -1 5710
5712 3 369583 168109 176800 -1 5711
5713 3 369735 168281 176800 -1 5712
5714 3 369623 168489 176760 -1 5713
5715 3 369542 168652 176720 -1 5714
5716 3 369636 168494 176600 -1 5715
5717 3 369886 168432 176480 -1 5716
5718 3 369976 168430 176560 -1 5717
5719 3 370272 168384 176600 -1 5718
5720 3 370440 168246 176600 -1 5719
5721 3 370688 168254 176680 -1 5720
5722 3 370812 168154 176720 -1 5721
5723 3 371134 167918 176760 -1 5722
5724 3 371196 167728 176720 -1 5723
5725 3 371286 167586 176800 -1 5724
5726 3 371324 167376 176880 -1 5725
5727 3 371464 167152 176760 -1 5726
5728 3 371514 167044 176720 -1 5727
5729 3 371686 166762 176640 -1 5728
5730 3 371752 166678 176520 -1 5729
5731 3 371868 166642 176400 -1 5730
5732 3 372018 166588 176200 -1 5731
5733 3 372110 166368 176240 -1 5732
5734 3 372116 166288 176320 -1 5733
5735 3 371968 166340 176360 -1 5734
5736 3 372316 166176 176360 -1 5735
5737 3 372414 166064 176400 -1 5736
5738 3 372612 165938 176240 -1 5737
5739 3 372866 165852 176160 -1 5738
5740 3 372920 165740 176000 -1 5739
5741 3 372848 165694 175840 -1 5740
5742 3 372840 165658 175760 -1 5741
5743 3 371816 166208 176360 -1 5735
5744 3 371708 166224 176440 -1 5743
5745 3 371474 166096 176360 -1 5744
5746 3 371374 166068 176280 -1 5745
5747 3 371232 166200 176240 -1 5746
5748 3 371168 166290 176160 -1 5747
5749 3 371058 166612 176000 -1 5748
5750 3 371152 166822 175840 -1 5749
5751 3 371252 167176 175520 -1 5750
5752 3 371224 167310 175440 -1 5751
5753 3 371054 167644 175320 -1 5752
5754 3 370932 167774 175240 -1 5753
5755 3 370732 167788 175160 -1 5754
5756 3 370534 167926 175080 -1 5755
5757 3 370548 167962 175000 -1 5756
5758 3 370276 168146 174840 -1 5757
5759 3 370192 168220 174760 -1 5758
5760 3 370018 168440 174480 -1 5759
5761 3 370012 168438 174280 -1 5760
5762 3 369972 168368 173960 -1 5761
5763 3 369950 168388 173880 -1 5762
5764 3 370984 167828 175200 -1 5754
5765 3 371052 167820 175160 -1 5764
5766 3 371058 167818 175120 -1 5765
5767 3 371008 167928 175200 -1 5764
5768 3 371048 168054 175160 -1 5767
5769 3 371008 168158 175120 -1 5768
5770 3 370808 168416 174960 -1 5769
5771 3 370738 168462 174920 -1 5770
5772 3 370652 168514 174880 -1 5771
5773 3 370506 168580 174800 -1 5772
5774 3 370464 168634 174720 -1 5773
5775 3 370378 168634 174640 -1 5774
5776 3 370330 168684 174560 -1 5775
5777 3 370286 168752 174480 -1 5776
5778 3 370210 168740 174320 -1 5777
5779 3 370110 168758 174160 -1 5778
5780 3 370060 168834 174040 -1 5779
5781 3 369942 168992 173960 -1 5780
5782 3 369946 168868 173920 -1 5781
5783 3 370032 169374 173920 -1 5781
5784 3 370054 169522 173880 -1 5783
5785 3 370184 169808 173800 -1 5784
5786 3 370308 170204 173640 -1 5785
5787 3 370280 170502 173560 -1 5786
5788 3 370392 170824 173520 -1 5787
5789 3 370624 171062 173440 -1 5788
5790 3 370796 171094 173400 -1 5789
5791 3 371188 171288 173320 -1 5790
5792 3 371354 171474 173520 -1 5791
5793 3 371278 171444 173560 -1 5792
5794 3 369456 168842 176640 -1 5715
5795 3 369402 169014 176680 -1 5794
5796 3 369260 169214 176680 -1 5795
5797 3 369202 169330 176640 -1 5796
5798 3 369160 169364 176600 -1 5797
5799 3 368868 169394 176560 -1 5798
5800 3 368652 169456 176600 -1 5799
5801 3 368608 169470 176640 -1 5800
5802 3 368433 165381 176640 -1 5688
5803 3 368409 165397 176720 -1 5802
5804 3 368399 165477 176760 -1 5803
5805 3 368379 165593 176840 -1 5804
5806 3 368267 165633 176920 -1 5805
5807 3 367957 165649 176960 -1 5806
5808 3 367857 165709 177000 -1 5807
5809 3 367679 165689 177040 -1 5808
5810 3 367631 165693 177120 -1 5809
5811 3 367671 165697 177240 -1 5810
5812 3 367675 165661 177400 -1 5811
5813 3 367619 165497 177560 -1 5812
5814 3 367571 165461 177680 -1 5813
5815 3 367519 165457 177800 -1 5814
5816 3 367451 165453 177920 -1 5815
5817 3 367403 165265 178040 -1 5816
5818 3 367407 165145 178120 -1 5817
5819 3 367341 165077 178200 -1 5818
5820 3 371019 162197 171480 -1 5643
5821 3 370983 162153 171320 -1 5820
5822 3 370819 162021 171240 -1 5821
5823 3 370779 161853 171120 -1 5822
5824 3 370859 161629 171080 -1 5823
5825 3 370881 161429 171000 -1 5824
5826 3 370835 161309 170920 -1 5825
5827 3 370651 161297 170840 -1 5826
5828 3 370443 161185 170840 -1 5827
5829 3 370411 161173 170920 -1 5828
5830 3 370395 161165 171000 -1 5829
5831 3 370271 161117 171160 -1 5830
5832 3 370185 161097 171280 -1 5831
5833 3 370123 161069 171320 -1 5832
5834 3 369983 160903 171280 -1 5833
5835 3 369937 160885 171240 -1 5834
5836 3 369865 160835 171200 -1 5835
5837 3 369843 160773 171160 -1 5836
5838 3 369807 160707 171080 -1 5837
5839 3 369817 160643 171000 -1 5838
5840 3 369839 160651 170960 -1 5839
5841 3 369807 160701 170920 -1 5840
5842 3 369729 160745 170840 -1 5841
5843 3 369737 160735 170760 -1 5842
5844 3 369759 160703 170720 -1 5843
5845 3 369703 160565 170680 -1 5844
5846 3 369705 160559 170720 -1 5845
5847 3 369669 160485 170760 -1 5846
5848 3 369631 160359 170760 -1 5847
5849 3 369627 160323 170800 -1 5848
5850 3 369387 160341 170800 -1 5849
5851 3 369378 160345 170840 -1 5850
5852 3 369336 160369 170880 -1 5851
5853 3 369401 160363 170960 -1 5852
5854 3 369597 160293 171000 -1 5853
5855 3 369528 160217 171200 -1 5854
5856 3 369488 160207 171280 -1 5855
5857 3 369456 160095 171360 -1 5856
5858 3 369424 160067 171440 -1 5857
5859 3 369072 160391 170920 -1 5852
5860 3 368950 160371 170960 -1 5859
5861 3 368891 160391 171040 -1 5860
5862 3 368723 160537 171120 -1 5861
5863 3 368603 160581 171040 -1 5862
5864 3 368439 160617 171120 -1 5863
5865 3 368347 160661 171160 -1 5864
5866 3 368188 160641 171200 -1 5865
5867 3 368062 160589 171280 -1 5866
5868 3 368062 160441 171400 -1 5867
5869 3 368070 160355 171520 -1 5868
5870 3 368083 160339 171600 -1 5869
5871 3 368165 160375 171640 -1 5870
5872 3 368245 160381 171760 -1 5871
5873 3 368301 160391 171840 -1 5872
5874 3 368335 160365 171960 -1 5873
5875 3 368439 160285 172080 -1 5874
5876 3 368506 160215 172160 -1 5875
5877 3 368574 160111 172240 -1 5876
5878 3 368795 159973 172320 -1 5877
5879 3 368775 159863 172480 -1 5878
5880 3 367933 160285 171600 -1 5870
5881 3 367745 160141 171560 -1 5880
5882 3 367589 160051 171640 -1 5881
5883 3 373839 163357 171640 -1 5601
5884 3 373657 163517 171640 -1 5883
5885 3 373477 163485 171600 -1 5884
5886 3 373389 163481 171560 -1 5885
5887 3 373189 163541 171560 -1 5886
5888 3 377243 164229 173720 -1 5577
5889 3 377399 164241 173680 -1 5888
5890 3 377603 164189 173640 -1 5889
5891 3 377731 164257 173600 -1 5890
5892 3 377841 164245 173640 -1 5891
5893 3 377905 164217 173720 -1 5892
5894 3 377921 164197 173840 -1 5893
5895 3 377997 164061 173880 -1 5894
5896 3 378185 164045 173840 -1 5895
5897 3 378337 164105 173800 -1 5896
5898 3 378429 164041 173760 -1 5897
5899 3 377793 164325 173520 -1 5891
5900 3 376193 165493 176000 -1 5557
5901 3 375966 165641 175960 -1 5900
5902 3 375811 165814 175880 -1 5901
5903 3 375773 165796 175760 -1 5902
5904 3 375742 165913 175680 -1 5903
5905 3 375763 166021 175600 -1 5904
5906 3 375797 166075 175440 -1 5905
5907 3 375745 166188 175320 -1 5906
5908 3 375750 166236 175200 -1 5907
5909 3 375715 166338 175040 -1 5908
5910 3 375661 166482 174920 -1 5909
5911 3 375447 166606 174760 -1 5910
5912 3 375337 166850 174640 -1 5911
5913 3 375397 167006 174480 -1 5912
5914 3 375384 167008 174360 -1 5913
5915 3 375319 167210 174240 -1 5914
5916 3 375246 167339 174040 -1 5915
5917 3 375360 167443 173880 -1 5916
5918 3 375427 167506 173720 -1 5917
5919 3 375647 167667 173560 -1 5918
5920 3 375920 168097 173400 -1 5919
5921 3 376071 168292 173200 -1 5920
5922 3 376303 168595 173040 -1 5921
5923 3 376519 168784 172880 -1 5922
5924 3 376392 168970 172720 -1 5923
5925 3 376247 168996 172600 -1 5924
5926 3 376132 169064 172440 -1 5925
5927 3 375979 169088 172320 -1 5926
5928 3 375825 169108 172160 -1 5927
5929 3 375710 169150 172000 -1 5928
5930 3 375637 169214 171840 -1 5929
5931 3 375557 169242 171680 -1 5930
5932 3 375594 169309 171480 -1 5931
5933 3 375812 169367 171240 -1 5932
5934 3 375984 169291 171040 -1 5933
5935 3 376090 169408 170840 -1 5934
5936 3 376048 169434 170680 -1 5935
5937 3 375973 169506 170520 -1 5936
5938 3 375910 169506 170320 -1 5937
5939 3 375708 169699 170120 -1 5938
5940 3 375564 169718 169920 -1 5939
5941 3 375416 169714 169720 -1 5940
5942 3 375271 169735 169560 -1 5941
5943 3 375306 169798 169400 -1 5942
5944 3 375376 169797 169240 -1 5943
5945 3 375464 169878 169120 -1 5944
5946 3 375551 169872 169040 -1 5945
5947 3 375597 169882 168960 -1 5946
5948 3 375644 170035 168920 -1 5947
5949 3 375749 170300 168880 -1 5948
5950 3 376019 170494 168760 -1 5949
5951 3 376143 170590 168680 -1 5950
5952 3 376188 170676 168560 -1 5951
5953 3 376346 170800 168480 -1 5952
5954 3 376475 170830 168400 -1 5953
5955 3 376498 170898 168320 -1 5954
5956 3 376479 171006 168240 -1 5955
5957 3 376555 171061 168120 -1 5956
5958 3 376712 171143 168000 -1 5957
5959 3 376769 171173 167920 -1 5958
5960 3 376857 171253 167800 -1 5959
5961 3 376973 171297 167720 -1 5960
5962 3 376977 171321 167600 -1 5961
5963 3 377013 171357 167560 -1 5962
5964 3 377031 171385 167440 -1 5963
5965 3 377163 171449 167320 -1 5964
5966 3 377231 171485 167200 -1 5965
5967 3 377309 171509 167040 -1 5966
5968 3 377405 171629 166880 -1 5967
5969 3 377493 171601 166800 -1 5968
5970 3 377493 171641 166640 -1 5969
5971 3 377477 171613 166600 -1 5970
5972 3 377645 171621 166560 -1 5971
5973 3 377781 171613 166480 -1 5972
5974 3 377857 171569 166400 -1 5973
5975 3 377935 171577 166360 -1 5974
5976 3 378047 171613 166320 -1 5975
5977 3 378383 171745 166200 -1 5976
5978 3 378567 171733 166120 -1 5977
5979 3 378667 171576 166080 -1 5978
5980 3 378713 171305 166160 -1 5979
5981 3 378715 171201 166200 -1 5980
5982 3 378545 170921 166320 -1 5981
5983 3 378543 170797 166400 -1 5982
5984 3 378609 170773 166440 -1 5983
5985 3 378679 170733 166560 -1 5984
5986 3 378759 170641 166680 -1 5985
5987 3 378828 170556 166720 -1 5986
5988 3 379096 170424 166720 -1 5987
5989 3 379316 170528 166720 -1 5988
5990 3 379560 170488 166640 -1 5989
5991 3 379752 170652 166600 -1 5990
5992 3 379712 170672 166560 -1 5991
5993 3 379668 170696 166520 -1 5992
5994 3 379556 170784 166480 -1 5993
5995 3 379526 170862 166440 -1 5994
5996 3 379496 170940 166400 -1 5995
5997 3 379452 170880 166360 -1 5996
5998 3 379992 170680 166520 -1 5993
5999 3 380056 170680 166480 -1 5998
6000 3 380208 170720 166400 -1 5999
6001 3 380324 170712 166360 -1 6000
6002 3 378967 170385 166800 -1 5987
6003 3 379157 170097 166840 -1 6002
6004 3 379529 169857 166800 -1 6003
6005 3 379891 169697 166720 -1 6004
6006 3 379897 169537 166600 -1 6005
6007 3 379931 169505 166560 -1 6006
6008 3 379759 169781 166560 -1 6007
6009 3 380091 169449 166520 -1 6007
6010 3 380235 169421 166440 -1 6009
6011 3 380273 169397 166400 -1 6010
6012 3 380085 169609 166400 -1 6011
6013 3 380033 169685 166440 -1 6012
6014 3 380287 169293 166360 -1 6011
6015 3 380417 169229 166320 -1 6014
6016 3 380843 169053 166200 -1 6015
6017 3 381011 168897 166120 -1 6016
6018 3 381133 168597 166000 -1 6017
6019 3 381257 168473 165840 -1 6018
6020 3 381247 168337 165720 -1 6019
6021 3 381279 168289 165600 -1 6020
6022 3 381339 168217 165480 -1 6021
6023 3 381367 168085 165400 -1 6022
6024 3 381315 167969 165280 -1 6023
6025 3 381331 167833 165160 -1 6024
6026 3 381291 167677 165080 -1 6025
6027 3 381215 167569 164960 -1 6026
6028 3 381139 167521 164880 -1 6027
6029 3 381221 167453 164760 -1 6028
6030 3 381108 167402 164680 -1 6029
6031 3 381316 167632 164680 -1 6030
6032 3 381164 167736 164680 -1 6031
6033 3 381236 167848 164680 -1 6032
6034 3 381268 167960 164680 -1 6033
6035 3 381412 167960 164680 -1 6034
6036 3 381424 167984 164640 -1 6035
6037 3 381528 168092 164560 -1 6036
6038 3 381584 168168 164480 -1 6037
6039 3 381716 168312 164360 -1 6038
6040 3 381712 168336 164320 -1 6039
6041 3 381752 168436 164160 -1 6040
6042 3 381752 168488 164080 -1 6041
6043 3 381051 167377 164640 -1 6030
6044 3 381015 167305 164520 -1 6043
6045 3 380923 167269 164440 -1 6044
6046 3 380896 167256 164360 -1 6045
6047 3 380883 167249 164320 -1 6046
6048 3 380885 167265 164160 -1 6047
6049 3 381027 166997 164160 -1 6048
6050 3 380983 166821 164160 -1 6049
6051 3 380999 166777 164080 -1 6050
6052 3 381141 166669 164000 -1 6051
6053 3 381085 166557 163920 -1 6052
6054 3 380799 166245 163960 -1 6053
6055 3 380513 166005 164000 -1 6054
6056 3 380403 165805 163960 -1 6055
6057 3 380231 165773 163920 -1 6056
6058 3 380095 165701 163880 -1 6057
6059 3 379971 165669 163800 -1 6058
6060 3 379881 165689 163680 -1 6059
6061 3 379593 165525 163560 -1 6060
6062 3 379439 165257 163520 -1 6061
6063 3 379475 164997 163480 -1 6062
6064 3 379633 164865 163400 -1 6063
6065 3 379789 164837 163360 -1 6064
6066 3 380057 164793 163320 -1 6065
6067 3 380179 164809 163240 -1 6066
6068 3 380439 164869 163200 -1 6067
6069 3 380705 164973 163240 -1 6068
6070 3 380787 165029 163200 -1 6069
6071 3 381039 165069 163120 -1 6070
6072 3 379297 164969 163520 -1 6063
6073 3 379277 164901 163440 -1 6072
6074 3 379249 164841 163360 -1 6073
6075 3 379253 164737 163280 -1 6074
6076 3 379285 164565 163240 -1 6075
6077 3 379355 164501 163200 -1 6076
6078 3 379397 164441 163120 -1 6077
6079 3 379341 164285 163000 -1 6078
6080 3 379275 164233 162880 -1 6079
6081 3 379183 164321 162840 -1 6080
6082 3 378963 164357 162840 -1 6081
6083 3 378855 164333 162800 -1 6082
6084 3 379395 164073 162880 -1 6080
6085 3 379427 163949 162800 -1 6084
6086 3 379563 163817 162760 -1 6085
6087 3 379741 163721 162680 -1 6086
6088 3 379953 163593 162640 -1 6087
6089 3 380143 163437 162560 -1 6088
6090 3 380111 163329 162600 -1 6089
6091 3 380079 163269 162640 -1 6090
6092 3 380015 163233 162680 -1 6091
6093 3 380227 163421 162480 -1 6089
6094 3 380495 163373 162440 -1 6093
6095 3 381081 163261 162400 -1 6094
6096 3 381619 163029 162400 -1 6095
6097 3 381675 162953 162320 -1 6096
6098 3 381827 162865 162280 -1 6097
6099 3 381921 162785 162200 -1 6098
6100 3 382097 162617 162120 -1 6099
6101 3 382343 162413 162000 -1 6100
6102 3 382553 162285 161920 -1 6101
6103 3 382689 162149 161880 -1 6102
6104 3 382955 162017 161800 -1 6103
6105 3 383119 161905 161720 -1 6104
6106 3 383301 161757 161600 -1 6105
6107 3 383557 161621 161520 -1 6106
6108 3 383637 161429 161480 -1 6107
6109 3 383599 161377 161400 -1 6108
6110 3 383635 161285 161520 -1 6108
6111 3 383717 161161 161560 -1 6110
6112 3 383785 161089 161520 -1 6111
6113 3 383933 161073 161480 -1 6112
6114 3 384061 161057 161440 -1 6113
6115 3 384261 160981 161360 -1 6114
6116 3 384485 160981 161320 -1 6115
6117 3 384581 161005 161280 -1 6116
6118 3 384665 160953 161200 -1 6117
6119 3 384917 160933 161120 -1 6118
6120 3 385189 160857 161080 -1 6119
6121 3 385305 160817 161000 -1 6120
6122 3 385357 160737 160960 -1 6121
6123 3 385381 160653 160880 -1 6122
6124 3 385453 160609 160760 -1 6123
6125 3 385481 160685 160680 -1 6124
6126 3 385553 160669 160560 -1 6125
6127 3 380937 163317 162320 -1 6095
6128 3 380601 163549 162320 -1 6127
6129 3 379711 164829 163520 -1 6063
6130 3 379701 164859 163560 -1 6129
6131 3 379753 164801 163600 -1 6130
6132 3 379755 164821 163640 -1 6131
6133 3 379841 164837 163680 -1 6132
6134 3 379725 164849 163720 -1 6133
6135 3 379645 164771 163760 -1 6134
6136 3 379605 164773 163800 -1 6135
6137 3 379569 164745 163840 -1 6136
6138 3 379523 164725 163880 -1 6137
6139 3 379463 164725 163920 -1 6138
6140 3 379285 164643 163920 -1 6139
6141 3 379061 164613 163920 -1 6140
6142 3 378947 164583 163920 -1 6141
6143 3 378833 164549 163960 -1 6142
6144 3 378637 164545 163960 -1 6143
6145 3 378421 164497 164000 -1 6144
6146 3 378293 164475 163960 -1 6145
6147 3 378217 164333 163920 -1 6146
6148 3 378151 164235 163920 -1 6147
6149 3 378047 164141 163960 -1 6148
6150 3 378001 164099 164000 -1 6149
6151 3 377969 164015 164000 -1 6150
6152 3 377961 163921 164040 -1 6151
6153 3 378017 163899 164080 -1 6152
6154 3 378053 163851 164160 -1 6153
6155 3 378055 163841 164240 -1 6154
6156 3 378093 163821 164320 -1 6155
6157 3 378123 163777 164360 -1 6156
6158 3 378185 163671 164400 -1 6157
6159 3 378275 163637 164360 -1 6158
6160 3 378396 163585 164320 -1 6159
6161 3 378552 163503 164240 -1 6160
6162 3 378664 163515 164200 -1 6161
6163 3 378750 163527 164240 -1 6162
6164 3 378804 163637 164240 -1 6163
6165 3 378834 163683 164320 -1 6164
6166 3 378870 163731 164360 -1 6165
6167 3 377793 171693 166520 -1 5973
6168 3 377861 171721 166560 -1 6167
6169 3 377901 171809 166520 -1 6168
6170 3 377773 171941 166520 -1 6169
6171 3 377745 172017 166560 -1 6170
6172 3 375455 169852 168920 -1 5948
6173 3 375353 169820 168880 -1 6172
6174 3 375357 169760 168800 -1 6173
6175 3 375369 169748 168760 -1 6174
6176 3 376954 165319 176160 -1 5556
6177 3 377062 165363 176120 -1 6176
6178 3 377234 165387 176040 -1 6177
6179 3 377414 165367 176000 -1 6178
6180 3 377474 165439 175920 -1 6179
6181 3 377506 165519 175840 -1 6180
6182 3 377590 165663 175760 -1 6181
6183 3 377582 165855 175760 -1 6182
6184 3 377722 165951 175680 -1 6183
6185 3 377926 166063 175720 -1 6184
6186 3 377982 166067 175800 -1 6185
6187 3 377986 166067 175920 -1 6186
6188 3 378094 166191 176040 -1 6187
6189 3 378078 166147 176080 -1 6188
6190 3 378026 166383 176080 -1 6188
6191 3 378034 166407 176160 -1 6190
6192 3 377422 165295 176040 -1 6179
6193 3 377430 165275 176120 -1 6192
6194 3 377566 165211 176080 -1 6193
6195 3 377662 165243 176040 -1 6194
6196 3 377914 165163 176000 -1 6195
6197 3 378022 165083 175960 -1 6196
6198 3 378150 165019 175880 -1 6197
6199 3 378226 165011 175800 -1 6198
6200 3 378246 165019 175680 -1 6199
6201 3 378326 164883 175560 -1 6200
6202 3 378306 164883 175480 -1 6201
6203 3 378302 165011 175400 -1 6202
6204 3 378286 165063 175320 -1 6203
6205 3 378442 165095 175280 -1 6204
6206 3 375770 166538 181480 -1 5520
6207 3 375770 166506 181560 -1 6206
6208 3 375746 166426 181640 -1 6207
6209 3 375842 166302 181760 -1 6208
6210 3 373832 168380 185000 -1 5498
6211 3 373884 168488 185120 -1 6210
6212 3 373912 168548 185160 -1 6211
6213 3 370980 172737 185920 -1 5486
6214 3 370784 172813 185880 -1 6213
6215 3 370580 172893 185840 -1 6214
6216 3 370488 172897 185760 -1 6215
6217 3 370360 172841 185640 -1 6216
6218 3 370222 172809 185520 -1 6217
6219 3 370102 172841 185440 -1 6218
6220 3 370082 172761 185360 -1 6219
6221 3 369954 172733 185280 -1 6220
6222 3 369834 172833 185240 -1 6221
6223 3 369602 172929 185240 -1 6222
6224 3 369606 173081 185200 -1 6223
6225 3 369568 173307 185160 -1 6224
6226 3 369516 173311 185120 -1 6225
6227 3 369420 173315 185120 -1 6226
6228 3 369312 173383 185120 -1 6227
6229 3 369280 173359 185080 -1 6228
6230 3 369284 173283 185000 -1 6229
6231 3 369268 173251 184920 -1 6230
6232 3 372744 175766 185760 -1 5461
6233 3 372718 175738 185640 -1 6232
6234 3 372648 175852 185600 -1 6233
6235 3 372602 175914 185520 -1 6234
6236 3 372628 175950 185440 -1 6235
6237 3 372674 175882 185360 -1 6236
6238 3 372714 175870 185280 -1 6237
6239 3 372712 175870 185200 -1 6238
6240 3 372680 175910 185080 -1 6239
6241 3 372634 175958 184960 -1 6240
6242 3 372620 175898 184840 -1 6241
6243 3 372578 175942 184720 -1 6242
6244 3 372526 175932 184640 -1 6243
6245 3 372400 176208 184640 -1 6244
6246 3 372382 176412 184600 -1 6245
6247 3 372410 176494 184520 -1 6246
6248 3 372378 176604 184400 -1 6247
6249 3 372356 176810 184440 -1 6248
6250 3 372344 176980 184520 -1 6249
6251 3 372346 177074 184560 -1 6250
6252 3 372422 177076 184640 -1 6251
6253 3 372188 177238 184560 -1 6251
6254 3 372240 177418 184480 -1 6253
6255 3 372278 177592 184520 -1 6254
6256 3 372118 177654 184440 -1 6255
6257 3 371976 177722 184400 -1 6256
6258 3 371960 177830 184440 -1 6257
6259 3 371912 177954 184520 -1 6258
6260 3 371818 178068 184520 -1 6259
6261 3 371769 178094 184480 -1 6260
6262 3 371611 178028 184360 -1 6261
6263 3 371597 177950 184320 -1 6262
6264 3 371569 177822 184200 -1 6263
6265 3 371395 178104 184320 -1 6262
6266 3 371279 178188 184280 -1 6265
6267 3 371337 178198 184200 -1 6266
6268 3 371337 178294 184160 -1 6267
6269 3 371261 178442 184080 -1 6268
6270 3 371176 178745 184040 -1 6269
6271 3 371122 178785 183960 -1 6270
6272 3 371049 178830 183840 -1 6271
6273 3 370997 178882 183760 -1 6272
6274 3 370980 178925 183640 -1 6273
6275 3 370950 178921 183520 -1 6274
6276 3 370924 178883 183400 -1 6275
6277 3 370944 178887 183280 -1 6276
6278 3 371058 179211 183120 -1 6277
6279 3 371141 179370 183040 -1 6278
6280 3 371136 179442 183000 -1 6279
6281 3 371174 179554 182920 -1 6280
6282 3 371216 179580 182880 -1 6281
6283 3 380865 182965 179000 -1 4585
6284 3 379325 183185 180240 -1 4576
6285 3 379201 183329 180360 -1 6284
6286 3 379171 183375 180440 -1 6285
6287 3 379043 182791 180440 -1 6286
6288 3 379019 182755 180520 -1 6287
6289 3 379171 183407 180560 -1 6286
6290 3 379211 183379 180640 -1 6289
6291 3 379187 183399 180760 -1 6290
6292 3 379035 183351 180840 -1 6291
6293 3 378959 183371 180880 -1 6292
6294 3 378715 183451 180920 -1 6293
6295 3 378559 183419 181000 -1 6294
6296 3 378523 183447 181080 -1 6295
6297 3 378379 183503 181160 -1 6296
6298 3 378311 183471 181240 -1 6297
6299 3 378243 183527 181320 -1 6298
6300 3 378137 183501 181440 -1 6299
6301 3 378045 183369 181520 -1 6300
6302 3 377809 183217 181600 -1 6301
6303 3 377609 183145 181640 -1 6302
6304 3 377453 183077 181720 -1 6303
6305 3 377173 182917 181760 -1 6304
6306 3 377081 182805 181840 -1 6305
6307 3 376975 182443 181800 -1 6306
6308 3 377119 182063 181760 -1 6307
6309 3 377269 181613 181840 -1 6308
6310 3 377241 181477 181920 -1 6309
6311 3 377175 181191 182040 -1 6310
6312 3 377221 181341 182080 -1 6311
6313 3 377213 181341 182160 -1 6312
6314 3 377217 181177 182000 -1 6311
6315 3 377265 181129 181920 -1 6314
6316 3 377349 181077 181840 -1 6315
6317 3 377413 181125 181800 -1 6316
6318 3 377565 181249 181840 -1 6317
6319 3 377661 181353 181920 -1 6318
6320 3 377785 181401 182000 -1 6319
6321 3 377739 181251 182040 -1 6320
6322 3 377983 181479 182080 -1 6321
6323 3 378119 181503 182120 -1 6322
6324 3 378227 181475 182200 -1 6323
6325 3 378359 181403 182280 -1 6324
6326 3 378415 181399 182320 -1 6325
6327 3 378551 181283 182400 -1 6326
6328 3 378687 181423 182400 -1 6327
6329 3 378851 181399 182480 -1 6328
6330 3 378909 181409 182520 -1 6329
6331 3 378985 181397 182560 -1 6330
6332 3 379053 181437 182640 -1 6331
6333 3 379157 181329 182720 -1 6332
6334 3 379204 181324 182840 -1 6333
6335 3 379212 181350 182920 -1 6334
6336 3 378455 181087 182400 -1 6327
6337 3 378385 181027 182400 -1 6336
6338 3 378341 181005 182440 -1 6337
6339 3 378413 180761 182480 -1 6338
6340 3 378437 180677 182520 -1 6339
6341 3 378449 180595 182560 -1 6340
6342 3 378445 180541 182600 -1 6341
6343 3 378431 180455 182640 -1 6342
6344 3 378409 180399 182640 -1 6343
6345 3 378469 180329 182640 -1 6344
6346 3 378479 180267 182680 -1 6345
6347 3 378511 180235 182720 -1 6346
6348 3 378601 180159 182760 -1 6347
6349 3 378641 180187 182680 -1 6348
6350 3 378655 180187 182640 -1 6349
6351 3 378677 180171 182600 -1 6350
6352 3 378789 180075 182520 -1 6351
6353 3 377385 181021 181760 -1 6317
6354 3 377417 180957 181680 -1 6353
6355 3 377401 180785 181600 -1 6354
6356 3 377423 180707 181520 -1 6355
6357 3 377415 180619 181440 -1 6356
6358 3 377383 180523 181360 -1 6357
6359 3 377319 180355 181320 -1 6358
6360 3 377485 180185 181280 -1 6359
6361 3 377361 179941 181200 -1 6360
6362 3 377385 179577 181080 -1 6361
6363 3 377423 179379 181000 -1 6362
6364 3 377303 179079 180960 -1 6363
6365 3 377255 179055 181080 -1 6364
6366 3 377283 179163 181200 -1 6365
6367 3 377257 179339 181320 -1 6366
6368 3 377261 179333 181480 -1 6367
6369 3 377289 179357 181560 -1 6368
6370 3 377235 179349 181640 -1 6369
6371 3 377083 179359 181680 -1 6370
6372 3 376989 179365 181720 -1 6371
6373 3 376891 179367 181800 -1 6372
6374 3 376787 179215 181920 -1 6373
6375 3 376751 179101 182000 -1 6374
6376 3 376585 178947 182040 -1 6375
6377 3 376749 179199 182080 -1 6376
6378 3 376739 179215 182160 -1 6377
6379 3 376707 179233 182240 -1 6378
6380 3 376805 179179 182360 -1 6379
6381 3 376797 179025 182520 -1 6380
6382 3 376811 178911 182640 -1 6381
6383 3 376793 178773 182760 -1 6382
6384 3 376701 178655 182880 -1 6383
6385 3 376743 178619 182960 -1 6384
6386 3 376781 178593 183040 -1 6385
6387 3 376843 178421 183200 -1 6386
6388 3 376913 178385 183320 -1 6387
6389 3 376899 178437 183440 -1 6388
6390 3 377133 179133 181480 -1 6368
6391 3 377067 179071 181520 -1 6390
6392 3 376919 178931 181600 -1 6391
6393 3 376685 178877 181600 -1 6392
6394 3 376577 178773 181640 -1 6393
6395 3 376393 178689 181680 -1 6394
6396 3 376197 178655 181720 -1 6395
6397 3 376109 178547 181760 -1 6396
6398 3 376019 178433 181840 -1 6397
6399 3 375951 178409 181960 -1 6398
6400 3 375953 178369 182000 -1 6399
6401 3 375753 178193 182040 -1 6400
6402 3 375977 178477 182080 -1 6401
6403 3 375903 178489 182200 -1 6402
6404 3 375789 178459 182240 -1 6403
6405 3 375701 178429 182320 -1 6404
6406 3 375599 178369 182440 -1 6405
6407 3 375441 178291 182520 -1 6406
6408 3 375291 178139 182640 -1 6407
6409 3 375051 178027 182760 -1 6408
6410 3 375003 177967 182840 -1 6409
6411 3 374971 177863 182920 -1 6410
6412 3 374943 177783 183040 -1 6411
6413 3 374891 177665 183200 -1 6412
6414 3 375029 177529 183360 -1 6413
6415 3 377227 178911 180880 -1 6364
6416 3 377139 178723 180760 -1 6415
6417 3 376899 178431 180720 -1 6416
6418 3 376977 178377 180640 -1 6417
6419 3 376937 178293 180600 -1 6418
6420 3 376789 177909 180520 -1 6419
6421 3 376931 177763 180560 -1 6420
6422 3 376975 177735 180640 -1 6421
6423 3 377123 177719 180760 -1 6422
6424 3 377211 177679 180880 -1 6423
6425 3 377315 177735 181000 -1 6424
6426 3 377486 177854 181080 -1 6425
6427 3 376335 177747 180520 -1 6420
6428 3 376307 177771 180600 -1 6427
6429 3 376318 177818 180680 -1 6428
6430 3 376290 177842 180760 -1 6429
6431 3 376292 177856 180800 -1 6430
6432 3 376831 177815 180440 -1 6420
6433 3 376807 177695 180360 -1 6432
6434 3 376731 177615 180200 -1 6433
6435 3 376671 177539 180160 -1 6434
6436 3 376571 177371 180080 -1 6435
6437 3 376519 177207 180000 -1 6436
6438 3 376401 176841 179880 -1 6437
6439 3 376397 176633 179760 -1 6438
6440 3 376409 176765 179720 -1 6439
6441 3 376477 176737 179640 -1 6440
6442 3 376549 176729 179560 -1 6441
6443 3 376677 176721 179440 -1 6442
6444 3 376765 176645 179320 -1 6443
6445 3 376753 176621 179200 -1 6444
6446 3 376761 176425 179080 -1 6445
6447 3 376761 176325 178920 -1 6446
6448 3 376757 176273 178800 -1 6447
6449 3 376807 176303 178760 -1 6448
6450 3 376851 176331 178640 -1 6449
6451 3 376787 176431 178520 -1 6450
6452 3 376743 176495 178400 -1 6451
6453 3 376903 176831 178400 -1 6452
6454 3 376919 177031 178320 -1 6453
6455 3 376868 177158 178240 -1 6454
6456 3 376908 177260 178160 -1 6455
6457 3 376974 177420 178080 -1 6456
6458 3 377029 177615 178000 -1 6457
6459 3 377041 177683 177920 -1 6458
6460 3 377007 177825 177840 -1 6459
6461 3 377005 177899 177800 -1 6460
6462 3 376935 177853 177760 -1 6461
6463 3 376735 177881 177680 -1 6462
6464 3 376617 177943 177640 -1 6463
6465 3 376505 177943 177520 -1 6464
6466 3 376309 177847 177440 -1 6465
6467 3 376103 177689 177360 -1 6466
6468 3 376179 177653 177320 -1 6467
6469 3 376235 177629 177200 -1 6468
6470 3 375787 177697 177400 -1 6467
6471 3 375471 177621 177360 -1 6470
6472 3 375381 177499 177320 -1 6471
6473 3 375357 177507 177280 -1 6472
6474 3 375313 177503 177160 -1 6473
6475 3 375263 177497 177080 -1 6474
6476 3 375159 177513 176960 -1 6475
6477 3 375099 177529 176840 -1 6476
6478 3 375127 177621 176680 -1 6477
6479 3 375237 177655 176640 -1 6478
6480 3 375329 177747 176520 -1 6479
6481 3 375457 177915 176400 -1 6480
6482 3 375663 177989 176440 -1 6481
6483 3 375807 178049 176440 -1 6482
6484 3 375947 178097 176360 -1 6483
6485 3 376033 178191 176320 -1 6484
6486 3 376033 178295 176240 -1 6485
6487 3 376013 178439 176200 -1 6486
6488 3 376075 178549 176120 -1 6487
6489 3 376191 178673 176040 -1 6488
6490 3 376229 178663 176000 -1 6489
6491 3 376205 178655 175960 -1 6490
6492 3 376229 178647 175880 -1 6491
6493 3 376249 178687 175800 -1 6492
6494 3 376289 178763 175960 -1 6490
6495 3 376305 178903 175880 -1 6494
6496 3 376371 178921 175800 -1 6495
6497 3 376419 178925 175760 -1 6496
6498 3 376467 178929 175720 -1 6497
6499 3 376435 178957 175600 -1 6498
6500 3 376997 178127 177840 -1 6461
6501 3 377009 178219 177800 -1 6500
6502 3 376977 178327 177760 -1 6501
6503 3 376983 178489 177800 -1 6502
6504 3 377039 178465 177880 -1 6503
6505 3 377035 178437 177920 -1 6504
6506 3 376679 176479 178320 -1 6452
6507 3 376619 176463 178200 -1 6506
6508 3 376583 176459 178080 -1 6507
6509 3 376597 176465 178000 -1 6508
6510 3 376634 176496 177880 -1 6509
6511 3 376582 176510 177760 -1 6510
6512 3 376560 176522 177640 -1 6511
6513 3 376600 176450 177560 -1 6512
6514 3 376656 176418 177480 -1 6513
6515 3 376680 176322 177400 -1 6514
6516 3 376688 176226 177320 -1 6515
6517 3 376684 176178 177200 -1 6516
6518 3 376686 176152 177120 -1 6517
6519 3 376668 176066 177000 -1 6518
6520 3 376522 175868 176960 -1 6519
6521 3 376501 175603 176960 -1 6520
6522 3 376739 175483 177000 -1 6521
6523 3 376821 175521 177040 -1 6522
6524 3 376858 175578 177120 -1 6523
6525 3 376485 175595 176840 -1 6521
6526 3 376484 175550 176800 -1 6525
6527 3 376544 175212 176800 -1 6526
6528 3 376566 175062 176760 -1 6527
6529 3 376586 174954 176640 -1 6528
6530 3 376514 174814 176560 -1 6529
6531 3 376706 174622 176520 -1 6530
6532 3 376626 174462 176400 -1 6531
6533 3 376634 174426 176240 -1 6532
6534 3 376686 174270 176120 -1 6533
6535 3 376746 174250 175960 -1 6534
6536 3 376798 174286 175880 -1 6535
6537 3 376690 174158 175880 -1 6536
6538 3 376714 173954 175960 -1 6537
6539 3 376484 175628 176720 -1 6526
6540 3 376428 175674 176600 -1 6539
6541 3 376376 175646 176520 -1 6540
6542 3 376434 175574 176400 -1 6541
6543 3 376512 175546 176280 -1 6542
6544 3 376650 175514 176200 -1 6543
6545 3 376688 175408 176040 -1 6544
6546 3 376671 175391 175960 -1 6545
6547 3 376655 175443 175880 -1 6546
6548 3 376642 175492 175760 -1 6547
6549 3 376658 175562 175640 -1 6548
6550 3 376778 175666 175520 -1 6549
6551 3 376836 175640 175400 -1 6550
6552 3 376775 175637 175320 -1 6551
6553 3 376731 175607 175280 -1 6552
6554 3 376704 175602 175200 -1 6553
6555 3 376734 175586 175120 -1 6554
6556 3 376736 175596 175040 -1 6555
6557 3 376680 175638 174960 -1 6556
6558 3 376697 175671 174880 -1 6557
6559 3 376735 175651 174760 -1 6558
6560 3 376759 175619 174640 -1 6559
6561 3 376728 175578 174560 -1 6560
6562 3 376764 175508 174480 -1 6561
6563 3 376860 175450 174400 -1 6562
6564 3 376752 175222 174360 -1 6563
6565 3 376393 175169 174360 -1 6564
6566 3 376271 174973 174360 -1 6565
6567 3 376254 174968 174280 -1 6566
6568 3 376246 174892 174200 -1 6567
6569 3 376286 174902 174080 -1 6568
6570 3 376434 174912 174000 -1 6569
6571 3 376570 174914 173960 -1 6570
6572 3 376662 174744 173880 -1 6571
6573 3 376840 174526 173800 -1 6572
6574 3 376824 174294 173760 -1 6573
6575 3 376714 174232 173680 -1 6574
6576 3 376562 174166 173560 -1 6575
6577 3 376416 174188 173440 -1 6576
6578 3 376324 174262 173280 -1 6577
6579 3 376184 174320 173200 -1 6578
6580 3 376062 174310 173200 -1 6579
6581 3 375936 174238 173160 -1 6580
6582 3 375920 174110 173120 -1 6581
6583 3 375838 173942 173080 -1 6582
6584 3 375730 173942 173040 -1 6583
6585 3 375614 173880 173000 -1 6584
6586 3 375560 173866 172960 -1 6585
6587 3 376132 174816 174200 -1 6568
6588 3 375988 174820 174240 -1 6587
6589 3 375878 174764 174320 -1 6588
6590 3 375738 174624 174360 -1 6589
6591 3 375564 174506 174440 -1 6590
6592 3 375472 174326 174520 -1 6591
6593 3 376424 175206 174440 -1 6565
6594 3 376412 175166 174520 -1 6593
6595 3 376844 175022 174280 -1 6564
6596 3 376983 174693 174200 -1 6595
6597 3 377372 174240 174200 -1 6596
6598 3 377512 174112 174160 -1 6597
6599 3 377716 173952 174080 -1 6598
6600 3 377865 173819 174040 -1 6599
6601 3 378162 173692 173960 -1 6600
6602 3 378599 173569 173920 -1 6601
6603 3 378815 173501 173840 -1 6602
6604 3 378871 173490 173800 -1 6603
6605 3 378984 173468 173720 -1 6604
6606 3 379200 173334 173600 -1 6605
6607 3 379393 173377 173480 -1 6606
6608 3 379515 173271 173360 -1 6607
6609 3 379567 173239 173280 -1 6608
6610 3 379575 173129 173200 -1 6609
6611 3 379716 173052 173120 -1 6610
6612 3 379534 173182 173120 -1 6611
6613 3 379380 173180 173120 -1 6612
6614 3 379850 172958 173000 -1 6611
6615 3 380002 172814 172920 -1 6614
6616 3 380139 172725 172840 -1 6615
6617 3 380285 172705 172720 -1 6616
6618 3 380397 172629 172600 -1 6617
6619 3 380511 172463 172480 -1 6618
6620 3 380533 172478 172440 -1 6619
6621 3 380641 172430 172320 -1 6620
6622 3 380733 172402 172240 -1 6621
6623 3 381413 172350 172240 -1 6622
6624 3 381373 172346 172280 -1 6623
6625 3 381269 172318 172400 -1 6624
6626 3 381233 172290 172560 -1 6625
6627 3 381453 172354 172200 -1 6623
6628 3 382021 171810 172200 -1 6627
6629 3 381520 172333 172120 -1 6627
6630 3 381553 172322 172080 -1 6629
6631 3 381557 172462 172000 -1 6630
6632 3 381521 172502 171840 -1 6631
6633 3 382009 172062 172040 -1 6630
6634 3 382337 172074 172000 -1 6633
6635 3 382569 172186 171920 -1 6634
6636 3 382721 172238 171840 -1 6635
6637 3 382793 172230 171720 -1 6636
6638 3 382881 172130 171520 -1 6637
6639 3 382877 171970 171320 -1 6638
6640 3 382925 171878 171160 -1 6639
6641 3 383005 171810 170960 -1 6640
6642 3 383133 171558 170880 -1 6641
6643 3 383385 171258 170760 -1 6642
6644 3 383469 171158 170720 -1 6643
6645 3 383409 171046 170600 -1 6644
6646 3 383421 170926 170480 -1 6645
6647 3 383453 170654 170360 -1 6646
6648 3 383453 170526 170240 -1 6647
6649 3 383565 170414 170080 -1 6648
6650 3 383653 170190 170000 -1 6649
6651 3 383725 170026 169880 -1 6650
6652 3 383789 169862 169720 -1 6651
6653 3 383889 169706 169600 -1 6652
6654 3 384013 169478 169520 -1 6653
6655 3 384033 169286 169480 -1 6654
6656 3 384057 169138 169360 -1 6655
6657 3 384093 168886 169240 -1 6656
6658 3 384065 168395 169240 -1 6657
6659 3 384133 168479 169320 -1 6658
6660 3 384009 168471 169400 -1 6659
6661 3 383953 168455 169440 -1 6660
6662 3 383833 168523 169520 -1 6661
6663 3 383777 168563 169600 -1 6662
6664 3 383761 168583 169640 -1 6663
6665 3 383721 168543 169680 -1 6664
6666 3 383677 168467 169800 -1 6665
6667 3 383661 168459 169880 -1 6666
6668 3 383593 168507 169960 -1 6667
6669 3 383429 168599 170000 -1 6668
6670 3 383317 168643 170040 -1 6669
6671 3 384189 168382 169120 -1 6657
6672 3 384273 168290 169000 -1 6671
6673 3 384265 168250 168960 -1 6672
6674 3 384457 168362 168920 -1 6673
6675 3 384637 168282 168840 -1 6674
6676 3 384865 168126 168760 -1 6675
6677 3 385029 167970 168680 -1 6676
6678 3 385257 167846 168520 -1 6677
6679 3 385509 167762 168320 -1 6678
6680 3 385711 167662 168160 -1 6679
6681 3 385887 167610 168040 -1 6680
6682 3 386210 167549 167960 -1 6681
6683 3 386368 167415 167920 -1 6682
6684 3 386548 167235 167880 -1 6683
6685 3 386692 167101 167760 -1 6684
6686 3 386700 166901 167640 -1 6685
6687 3 386704 166851 167560 -1 6686
6688 3 386872 166857 167480 -1 6687
6689 3 387014 166793 167400 -1 6688
6690 3 387052 166719 167360 -1 6689
6691 3 387216 166619 167320 -1 6690
6692 3 387232 166523 167400 -1 6691
6693 3 387258 166419 167440 -1 6692
6694 3 387266 166221 167480 -1 6693
6695 3 387230 166091 167520 -1 6694
6696 3 387248 166079 167400 -1 6695
6697 3 387380 166011 167320 -1 6696
6698 3 387498 165831 167240 -1 6697
6699 3 387552 165563 167280 -1 6698
6700 3 387626 165301 167120 -1 6699
6701 3 387584 165085 167040 -1 6700
6702 3 387628 164833 167000 -1 6701
6703 3 387606 164707 166960 -1 6702
6704 3 387552 164427 166920 -1 6703
6705 3 387576 164337 166960 -1 6704
6706 3 387662 164099 166920 -1 6705
6707 3 387550 163993 166960 -1 6706
6708 3 387472 163995 167040 -1 6707
6709 3 387364 164001 167120 -1 6708
6710 3 384241 167882 168920 -1 6673
6711 3 384241 167738 168880 -1 6710
6712 3 384241 167630 168800 -1 6711
6713 3 384269 167484 168760 -1 6712
6714 3 384289 167406 168600 -1 6713
6715 3 384379 167202 168480 -1 6714
6716 3 384495 167142 168360 -1 6715
6717 3 384657 167062 168200 -1 6716
6718 3 384749 166976 168080 -1 6717
6719 3 385011 166834 167920 -1 6718
6720 3 385167 166780 167800 -1 6719
6721 3 385309 166542 167600 -1 6720
6722 3 385409 166460 167480 -1 6721
6723 3 385513 166414 167320 -1 6722
6724 3 385561 166328 167160 -1 6723
6725 3 385491 166454 167120 -1 6724
6726 3 385551 166532 167040 -1 6725
6727 3 385655 166572 166920 -1 6726
6728 3 385573 166154 167120 -1 6724
6729 3 385659 166096 167040 -1 6728
6730 3 385809 166048 166920 -1 6729
6731 3 386063 165870 166720 -1 6730
6732 3 386337 165662 166560 -1 6731
6733 3 386423 165492 166440 -1 6732
6734 3 386563 165308 166400 -1 6733
6735 3 386891 165088 166160 -1 6734
6736 3 387319 164772 166080 -1 6735
6737 3 387679 164632 166080 -1 6736
6738 3 387775 164496 166040 -1 6737
6739 3 387847 164308 166000 -1 6738
6740 3 387939 164156 165920 -1 6739
6741 3 387819 163732 165960 -1 6740
6742 3 387703 163592 165880 -1 6741
6743 3 387787 163380 165800 -1 6742
6744 3 387915 163344 165720 -1 6743
6745 3 388059 163304 165600 -1 6744
6746 3 388235 163244 165440 -1 6745
6747 3 388471 163192 165280 -1 6746
6748 3 388799 162900 165240 -1 6747
6749 3 389147 162744 165200 -1 6748
6750 3 389327 162708 165120 -1 6749
6751 3 389467 162536 165080 -1 6750
6752 3 389659 162404 165040 -1 6751
6753 3 389684 162403 165000 -1 6752
6754 3 389760 162279 165000 -1 6753
6755 3 389988 162229 165000 -1 6754
6756 3 389924 162537 165080 -1 6755
6757 3 389872 162601 165120 -1 6756
6758 3 389844 162669 165160 -1 6757
6759 3 389884 162825 165320 -1 6758
6760 3 389904 162857 165440 -1 6759
6761 3 389816 162861 165520 -1 6760
6762 3 389772 163105 165600 -1 6761
6763 3 389724 163181 165560 -1 6762
6764 3 389644 163301 165600 -1 6763
6765 3 389644 163417 165680 -1 6764
6766 3 389612 163521 165560 -1 6765
6767 3 389584 163565 165600 -1 6766
6768 3 389600 163661 165640 -1 6767
6769 3 390004 162143 164960 -1 6755
6770 3 390028 162163 164880 -1 6769
6771 3 390124 162079 164760 -1 6770
6772 3 390156 162039 164680 -1 6771
6773 3 390236 161961 164480 -1 6772
6774 3 390136 161909 164280 -1 6773
6775 3 390128 161909 164120 -1 6774
6776 3 390172 161897 164000 -1 6775
6777 3 390448 161777 163840 -1 6776
6778 3 390488 161625 163800 -1 6777
6779 3 390952 161533 163760 -1 6778
6780 3 391000 161357 163720 -1 6779
6781 3 391056 161269 163680 -1 6780
6782 3 391060 161145 163560 -1 6781
6783 3 390888 160935 163440 -1 6782
6784 3 390660 160615 163400 -1 6783
6785 3 390652 160607 163360 -1 6784
6786 3 383761 169538 169560 -1 6654
6787 3 383697 169570 169640 -1 6786
6788 3 383672 169662 169720 -1 6787
6789 3 383628 169714 169800 -1 6788
6790 3 383616 169806 169960 -1 6789
6791 3 383528 169886 170120 -1 6790
6792 3 383536 169922 170240 -1 6791
6793 3 383388 169930 170320 -1 6792
6794 3 383304 169974 170280 -1 6793
6795 3 383096 169970 170320 -1 6794
6796 3 382948 169982 170400 -1 6795
6797 3 382868 169954 170480 -1 6796
6798 3 382832 169954 170560 -1 6797
6799 3 382764 170054 170640 -1 6798
6800 3 382600 170254 170680 -1 6799
6801 3 382556 170342 170760 -1 6800
6802 3 382476 170522 170840 -1 6801
6803 3 382300 170622 170800 -1 6802
6804 3 382216 170662 170760 -1 6803
6805 3 381966 170712 170640 -1 6804
6806 3 381848 170722 170600 -1 6805
6807 3 381734 170810 170680 -1 6806
6808 3 381536 170840 170600 -1 6807
6809 3 381370 170886 170560 -1 6808
6810 3 381220 171008 170640 -1 6809
6811 3 380994 171176 170680 -1 6810
6812 3 380666 171350 170720 -1 6811
6813 3 380542 171426 170760 -1 6812
6814 3 380384 171560 170640 -1 6813
6815 3 380220 171688 170600 -1 6814
6816 3 380014 171770 170600 -1 6815
6817 3 379924 171754 170600 -1 6816
6818 3 379704 171760 170640 -1 6817
6819 3 379486 171662 170600 -1 6818
6820 3 379084 171604 170560 -1 6819
6821 3 378804 171534 170600 -1 6820
6822 3 378558 171602 170520 -1 6821
6823 3 378466 171564 170480 -1 6822
6824 3 378420 171556 170520 -1 6823
6825 3 378288 171580 170480 -1 6824
6826 3 378254 171678 170440 -1 6825
6827 3 378258 171754 170480 -1 6826
6828 3 379866 171930 170640 -1 6816
6829 3 379761 173427 173320 -1 6609
6830 3 379875 173593 173280 -1 6829
6831 3 380165 173683 173200 -1 6830
6832 3 380329 173819 173200 -1 6831
6833 3 380511 174077 173200 -1 6832
6834 3 380525 174071 173120 -1 6833
6835 3 380453 174243 173240 -1 6833
6836 3 380433 174343 173280 -1 6835
6837 3 380473 174435 173320 -1 6836
6838 3 377945 173709 173920 -1 6601
6839 3 377885 173699 173840 -1 6838
6840 3 377215 174105 174160 -1 6597
6841 3 377087 174067 174080 -1 6840
6842 3 377015 174063 174040 -1 6841
6843 3 376755 173913 174160 -1 6842
6844 3 376583 173845 174200 -1 6843
6845 3 376319 173781 174280 -1 6844
6846 3 376185 173775 174360 -1 6845
6847 3 376719 173757 174160 -1 6844
6848 3 376711 173741 174080 -1 6847
6849 3 376711 173769 174040 -1 6848
6850 3 376767 173773 173960 -1 6849
6851 3 376808 173778 173920 -1 6850
6852 3 376891 173789 173840 -1 6851
6853 3 376285 176509 179800 -1 6439
6854 3 376113 176437 179880 -1 6853
6855 3 375997 176365 179960 -1 6854
6856 3 375857 176417 180080 -1 6855
6857 3 375752 176428 180120 -1 6856
6858 3 375648 176438 180160 -1 6857
6859 3 375526 176400 180240 -1 6858
6860 3 375345 176295 180280 -1 6859
6861 3 375079 176319 180240 -1 6860
6862 3 374816 176322 180240 -1 6861
6863 3 374654 176268 180280 -1 6862
6864 3 374646 176242 180200 -1 6863
6865 3 374524 176256 180320 -1 6863
6866 3 374348 176192 180400 -1 6865
6867 3 373873 175987 180440 -1 6866
6868 3 373623 176013 180480 -1 6867
6869 3 373525 175967 180560 -1 6868
6870 3 373533 175873 180640 -1 6869
6871 3 373528 175814 180760 -1 6870
6872 3 373368 175800 180840 -1 6871
6873 3 373222 175808 180880 -1 6872
6874 3 373019 175825 181000 -1 6873
6875 3 372684 175768 180960 -1 6874
6876 3 372301 175880 181000 -1 6875
6877 3 371971 175914 181080 -1 6876
6878 3 371615 175840 181160 -1 6877
6879 3 371292 175697 181200 -1 6878
6880 3 371204 175649 181240 -1 6879
6881 3 371067 175754 181280 -1 6880
6882 3 370963 175688 181320 -1 6881
6883 3 370715 175652 181440 -1 6882
6884 3 370524 175643 181560 -1 6883
6885 3 370311 175610 181680 -1 6884
6886 3 370155 175560 181760 -1 6885
6887 3 370237 175534 181800 -1 6886
6888 3 370269 175476 181880 -1 6887
6889 3 370345 175360 182000 -1 6888
6890 3 370374 175457 182040 -1 6889
6891 3 370318 175435 182080 -1 6890
6892 3 370502 175235 182040 -1 6889
6893 3 370533 175072 182080 -1 6892
6894 3 370521 174982 182160 -1 6893
6895 3 369997 175632 181840 -1 6886
6896 3 369793 175458 181880 -1 6895
6897 3 369678 175129 181920 -1 6896
6898 3 369623 174880 182040 -1 6897
6899 3 369584 174769 182120 -1 6898
6900 3 369542 174675 182240 -1 6899
6901 3 369439 174580 182360 -1 6900
6902 3 369275 174462 182400 -1 6901
6903 3 369225 174238 182440 -1 6902
6904 3 369085 174106 182440 -1 6903
6905 3 368851 173936 182480 -1 6904
6906 3 368671 173602 182520 -1 6905
6907 3 368545 173432 182600 -1 6906
6908 3 368567 173332 182760 -1 6907
6909 3 368483 173174 182800 -1 6908
6910 3 368247 173100 182720 -1 6909
6911 3 368135 173108 182640 -1 6910
6912 3 367751 172962 182600 -1 6911
6913 3 367573 172964 182560 -1 6912
6914 3 367835 173022 182520 -1 6913
6915 3 367993 173008 182480 -1 6914
6916 3 368131 172938 182480 -1 6915
6917 3 367415 172966 182520 -1 6913
6918 3 367091 172982 182480 -1 6917
6919 3 366883 172918 182440 -1 6918
6920 3 366791 172600 182400 -1 6919
6921 3 366841 172592 182440 -1 6920
6922 3 366911 172592 182480 -1 6921
6923 3 366687 172478 182320 -1 6920
6924 3 366521 172254 182200 -1 6923
6925 3 366459 172198 182080 -1 6924
6926 3 366437 172166 182000 -1 6925
6927 3 366389 172122 181960 -1 6926
6928 3 366371 172036 181920 -1 6927
6929 3 366357 171972 181880 -1 6928
6930 3 366337 171868 181760 -1 6929
6931 3 366399 171648 181640 -1 6930
6932 3 366463 171644 181520 -1 6931
6933 3 366509 171462 181520 -1 6932
6934 3 366375 171414 181520 -1 6933
6935 3 366241 171420 181560 -1 6934
6936 3 365941 171306 181680 -1 6935
6937 3 365829 171132 181480 -1 6936
6938 3 365747 170982 181360 -1 6937
6939 3 365723 170866 181240 -1 6938
6940 3 365753 170606 181160 -1 6939
6941 3 365673 170610 180920 -1 6940
6942 3 365617 170590 180880 -1 6941
6943 3 365554 170560 180760 -1 6942
6944 3 365536 170548 180680 -1 6943
6945 3 365490 170536 180560 -1 6944
6946 3 365480 170498 180520 -1 6945
6947 3 365432 170540 180480 -1 6946
6948 3 365418 170516 180440 -1 6947
6949 3 365394 170484 180400 -1 6948
6950 3 365294 170428 180360 -1 6949
6951 3 365223 170356 180360 -1 6950
6952 3 365153 170266 180440 -1 6951
6953 3 364979 170164 180520 -1 6952
6954 3 364943 170090 180600 -1 6953
6955 3 364931 170110 180680 -1 6954
6956 3 365149 170218 180360 -1 6951
6957 3 365093 170166 180280 -1 6956
6958 3 365057 170120 180240 -1 6957
6959 3 365751 170648 181440 -1 6938
6960 3 365795 170492 181400 -1 6959
6961 3 365792 170434 181440 -1 6960
6962 3 365696 170390 181520 -1 6961
6963 3 365638 170370 181560 -1 6962
6964 3 365602 170170 181560 -1 6963
6965 3 365500 170042 181560 -1 6964
6966 3 365402 169976 181560 -1 6965
6967 3 365372 169970 181520 -1 6966
6968 3 365278 169928 181440 -1 6967
6969 3 365220 169886 181400 -1 6968
6970 3 365140 169814 181400 -1 6969
6971 3 365174 169650 181400 -1 6970
6972 3 365152 169608 181440 -1 6971
6973 3 365150 169504 181480 -1 6972
6974 3 365060 169322 181560 -1 6973
6975 3 365008 169280 181600 -1 6974
6976 3 364928 169194 181640 -1 6975
6977 3 364884 169136 181720 -1 6976
6978 3 364910 169140 181760 -1 6977
6979 3 364890 169032 181760 -1 6978
6980 3 364928 168854 181760 -1 6979
6981 3 364882 168768 181760 -1 6980
6982 3 364876 168704 181800 -1 6981
6983 3 364994 168578 181800 -1 6982
6984 3 365058 168522 181760 -1 6983
6985 3 365082 168290 181800 -1 6984
6986 3 365112 168148 181800 -1 6985
6987 3 364932 167972 181760 -1 6986
6988 3 364918 167896 181720 -1 6987
6989 3 364952 167784 181720 -1 6988
6990 3 364938 167552 181680 -1 6989
6991 3 365010 167490 181640 -1 6990
6992 3 365046 167492 181600 -1 6991
6993 3 365094 167468 181560 -1 6992
6994 3 365102 167430 181480 -1 6993
6995 3 365232 167334 181360 -1 6994
6996 3 365270 167298 181320 -1 6995
6997 3 365284 167170 181320 -1 6996
6998 3 365252 167098 181320 -1 6997
6999 3 365252 166866 181200 -1 6998
7000 3 365252 166778 181120 -1 6999
7001 3 365230 166746 181080 -1 7000
7002 3 365264 166708 181040 -1 7001
7003 3 365358 166684 181040 -1 7002
7004 3 365380 166636 181000 -1 7003
7005 3 365406 166538 180960 -1 7004
7006 3 365524 166472 180960 -1 7005
7007 3 365572 166464 181000 -1 7006
7008 3 365644 166364 181000 -1 7007
7009 3 365710 166240 180960 -1 7008
7010 3 365746 166154 180920 -1 7009
7011 3 365748 166072 180920 -1 7010
7012 3 365764 166036 180960 -1 7011
7013 3 365796 165914 180920 -1 7012
7014 3 365886 165774 180920 -1 7013
7015 3 365984 165726 180920 -1 7014
7016 3 365992 165732 180960 -1 7015
7017 3 366046 165656 180840 -1 7016
7018 3 366072 165602 180720 -1 7017
7019 3 366084 165596 180680 -1 7018
7020 3 366218 165538 180640 -1 7019
7021 3 366390 165450 180640 -1 7020
7022 3 366424 165428 180680 -1 7021
7023 3 366544 165296 180640 -1 7022
7024 3 366586 165182 180600 -1 7023
7025 3 366538 165090 180560 -1 7024
7026 3 366458 165056 180480 -1 7025
7027 3 366408 165048 180440 -1 7026
7028 3 366690 164654 180520 -1 7025
7029 3 366738 164586 180480 -1 7028
7030 3 366738 164324 180440 -1 7029
7031 3 366886 164158 180400 -1 7030
7032 3 366940 164082 180320 -1 7031
7033 3 367024 164008 180200 -1 7032
7034 3 367198 163994 180120 -1 7033
7035 3 367136 163988 180080 -1 7034
7036 3 367222 163944 180000 -1 7035
7037 3 366932 163942 180040 -1 7035
7038 3 366906 163964 180000 -1 7037
7039 3 366494 164250 180520 -1 7030
7040 3 366316 164120 180480 -1 7039
7041 3 366202 164012 180440 -1 7040
7042 3 366150 163982 180400 -1 7041
7043 3 366086 163894 180440 -1 7042
7044 3 366056 163854 180520 -1 7043
7045 3 366020 163772 180560 -1 7044
7046 3 365998 163734 180520 -1 7045
7047 3 366384 165406 180600 -1 7021
7048 3 366691 171422 181520 -1 6933
7049 3 366784 171360 181520 -1 7048
7050 3 366954 171288 181520 -1 7049
7051 3 367020 171232 181480 -1 7050
7052 3 367202 171116 181480 -1 7051
7053 3 367272 171080 181440 -1 7052
7054 3 367290 171040 181400 -1 7053
7055 3 367322 170996 181360 -1 7054
7056 3 367406 170928 181320 -1 7055
7057 3 367498 170898 181280 -1 7056
7058 3 371654 175749 181120 -1 6878
7059 3 371620 175695 181080 -1 7058
7060 3 371584 175643 181000 -1 7059
7061 3 371508 175597 180920 -1 7060
7062 3 371526 175553 180840 -1 7061
7063 3 372652 175736 180880 -1 6875
7064 3 373866 175680 180400 -1 6867
7065 3 373872 175470 180360 -1 7064
7066 3 373804 175374 180400 -1 7065
7067 3 373786 175340 180480 -1 7066
7068 3 373762 175268 180560 -1 7067
7069 3 373805 175293 180680 -1 7068
7070 3 373777 175267 180800 -1 7069
7071 3 373699 175257 180920 -1 7070
7072 3 373543 175179 180880 -1 7071
7073 3 373277 175129 180840 -1 7072
7074 3 373235 175063 180800 -1 7073
7075 3 373198 174998 180720 -1 7074
7076 3 373136 174904 180640 -1 7075
7077 3 373074 174714 180560 -1 7076
7078 3 372965 174493 180480 -1 7077
7079 3 372994 174370 180520 -1 7078
7080 3 373050 174320 180600 -1 7079
7081 3 373107 174331 180680 -1 7080
7082 3 373684 175440 180360 -1 7065
7083 3 373623 175395 180280 -1 7082
7084 3 373565 175347 180240 -1 7083
7085 3 373547 175305 180200 -1 7084
7086 3 373822 175342 180320 -1 7065
7087 3 373751 175247 180240 -1 7086
7088 3 373671 175209 180160 -1 7087
7089 3 373427 175059 180040 -1 7088
7090 3 373327 174935 180080 -1 7089
7091 3 373177 174853 180120 -1 7090
7092 3 373087 174849 180120 -1 7091
7093 3 372997 174799 180080 -1 7092
7094 3 372961 174809 180000 -1 7093
```
