## Supplementary material for "Complete connectomic reconstruction of olfactory projection neurons in the fly brain": neuron skeletons: 4946893.swc

```
# SWC format file
# based on specifications at http://www.neuronland.org/NLMorphologyConverter/MorphologyFormats/SWC/Spec.html
# Created by nat::write.neuron.swc
# PointNo Label X Y Z Radius Parent 
1 7 377221 287183 101520 2028 -1
2 7 377149 287151 100960 -1 1
3 7 377090 287043 100480 -1 2
4 7 376913 286886 100120 -1 3
5 7 376692 286579 99600 -1 4
6 7 378973 286318 99600 -1 5
7 7 380212 286725 99600 -1 6
8 7 380769 286614 99600 -1 7
9 7 381451 286631 99600 -1 8
10 7 381918 286378 99600 -1 9
11 7 382664 286206 99600 -1 10
12 7 382952 286476 99680 -1 11
13 7 383466 286403 99880 -1 12
14 7 383607 286382 99880 -1 13
15 7 384092 286082 99880 -1 14
16 7 384426 285679 99880 -1 15
17 7 384876 285263 99880 -1 16
18 7 385339 284659 99760 -1 17
19 7 385442 284423 99680 -1 18
20 7 385108 284110 99560 -1 19
21 7 385224 283848 99480 -1 20
22 7 385678 283291 99240 -1 21
23 7 386484 282639 99040 -1 22
24 7 387153 282031 98880 -1 23
25 7 387432 281803 98760 -1 24
26 7 388225 281353 98640 -1 25
27 7 388936 280903 98520 -1 26
28 7 389048 280714 98400 -1 27
29 7 389159 280569 98320 -1 28
30 7 389429 280307 98240 -1 29
31 7 389871 279810 98040 -1 30
32 7 390475 279325 97840 -1 31
33 7 390857 278755 97680 -1 32
34 7 391603 278074 97320 -1 33
35 7 392177 277654 97200 -1 34
36 7 392919 277010 97040 -1 35
37 7 393686 276513 96800 -1 36
38 7 394141 276286 96560 -1 37
39 7 394655 275673 96320 -1 38
40 7 395217 275266 96080 -1 39
41 7 395521 274948 95920 -1 40
42 7 396190 274498 95680 -1 41
43 7 396584 274147 95400 -1 42
44 7 397112 273688 95200 -1 43
45 7 397661 273255 95040 -1 44
46 7 398209 272873 94600 -1 45
47 7 398359 272796 94440 -1 46
48 7 398381 272736 94280 -1 47
49 7 398835 272368 94000 -1 48
50 7 399114 271926 94000 -1 49
51 7 399667 271373 94000 -1 50
52 7 400126 271129 93880 -1 51
53 7 401060 270618 93880 -1 52
54 7 401313 270215 94160 -1 53
55 7 401789 269984 94440 -1 54
56 7 402784 269388 94680 -1 55
57 7 403208 269165 94920 -1 56
58 7 403572 268741 95200 -1 57
59 7 404091 268235 95280 -1 58
60 7 404387 267969 95280 -1 59
61 7 404871 267660 95280 -1 60
62 7 405304 267390 95360 -1 61
63 7 406355 266533 95640 -1 62
64 7 406968 266186 95880 -1 63
65 7 407114 266044 96000 -1 64
66 7 407122 265980 96080 -1 65
67 7 407397 265718 96120 -1 66
68 7 407649 265460 96160 -1 67
69 7 408121 264883 96320 -1 68
70 7 408628 264487 96560 -1 69
71 7 409080 264131 96800 -1 70
72 7 409538 263749 97040 -1 71
73 7 409884 263545 97200 -1 72
74 7 410251 263178 97320 -1 73
75 7 410557 263033 97480 -1 74
76 7 410738 262920 97640 -1 75
77 7 410972 262790 97760 -1 76
78 7 411284 262700 97920 -1 77
79 7 411549 262609 98080 -1 78
80 7 411660 262634 98200 -1 79
81 7 411702 262666 98400 -1 80
82 7 412081 262592 98640 -1 81
83 7 412380 262520 98840 -1 82
84 7 412580 262472 99000 -1 83
85 7 412752 262400 99240 -1 84
86 7 413036 262328 99440 -1 85
87 7 413080 262340 99560 -1 86
88 7 413204 262316 99600 -1 87
89 7 413780 262608 99680 -1 88
90 7 414004 262584 99720 -1 89
91 7 413955 262546 99760 -1 90
92 7 414393 262404 99880 -1 91
93 7 414877 262172 100080 -1 92
94 7 415256 262008 100240 -1 93
95 7 415601 261813 100440 -1 94
96 7 416006 261700 100720 -1 95
97 7 416399 261584 100960 -1 96
98 7 416755 261471 101160 -1 97
99 7 416897 261457 101320 -1 98
100 7 417154 261386 101480 -1 99
101 7 417372 261114 101640 -1 100
102 7 417830 260897 101920 -1 101
103 7 418017 260789 102160 -1 102
104 7 418294 260682 102360 -1 103
105 7 418690 260571 102640 -1 104
106 7 419007 260568 102840 -1 105
107 7 419284 260546 103000 -1 106
108 7 419524 260453 103200 -1 107
109 7 419801 260419 103360 -1 108
110 7 420019 260385 103560 -1 109
111 7 420220 260416 103720 -1 110
112 7 420491 260356 103880 -1 111
113 7 421134 260249 104200 -1 112
114 7 421552 260249 104360 -1 113
115 7 421951 260144 104600 -1 114
116 7 422271 259989 104840 -1 115
117 7 422534 259904 105040 -1 116
118 7 422961 259711 105280 -1 117
119 7 423272 259610 105400 -1 118
120 7 423781 259440 105640 -1 119
121 7 424231 259149 105880 -1 120
122 7 424463 259010 106080 -1 121
123 7 424991 258770 106320 -1 122
124 7 425195 258552 106480 -1 123
125 7 425320 258297 106640 -1 124
126 7 425501 258020 106840 -1 125
127 7 425798 257732 107000 -1 126
128 7 426230 257466 107240 -1 127
129 7 426420 257251 107360 -1 128
130 7 426737 257039 107480 -1 129
131 7 427034 256849 107640 -1 130
132 7 427531 256660 107880 -1 131
133 7 427933 256535 108040 -1 132
134 7 428397 256481 108200 -1 133
135 7 428849 256255 108400 -1 134
136 7 429438 255885 108600 -1 135
137 7 429865 255658 108760 -1 136
138 7 430264 255551 109040 -1 137
139 7 430538 255489 109280 -1 138
140 7 430702 255497 109520 -1 139
141 7 430756 255525 109720 -1 140
142 7 430875 255545 109880 -1 141
143 7 430985 255573 110080 -1 142
144 7 431019 255568 110280 -1 143
145 7 431163 255576 110480 -1 144
146 7 431189 255554 110720 -1 145
147 7 431358 255514 110880 -1 146
148 7 431457 255472 111120 -1 147
149 7 431630 255401 111320 -1 148
150 7 431969 255260 111520 -1 149
151 7 432238 255169 111720 -1 150
152 7 432317 255079 111880 -1 151
153 7 432484 255070 112120 -1 152
154 7 432572 255112 112320 -1 153
155 7 432600 255175 112560 -1 154
156 7 432637 255254 112760 -1 155
157 7 432705 255316 112960 -1 156
158 7 432826 255361 113160 -1 157
159 7 432891 255460 113360 -1 158
160 7 433021 255534 113520 -1 159
161 7 433120 255613 113760 -1 160
162 7 433160 255602 113880 -1 161
163 7 433120 255497 114040 -1 162
164 7 433135 255463 114120 -1 163
165 7 433101 255407 114400 -1 164
166 7 433058 255409 114680 -1 165
167 7 432903 255443 114960 -1 166
168 7 432962 255474 115240 -1 167
169 7 432931 255599 115440 -1 168
170 7 432976 255780 115720 -1 169
171 7 433013 255859 115920 -1 170
172 7 433109 255998 116160 -1 171
173 7 433250 256131 116480 -1 172
174 7 433420 256156 116800 -1 173
175 7 433511 256176 117080 -1 174
176 7 433618 256184 117320 -1 175
177 7 433751 256252 117560 -1 176
178 7 433969 256329 117800 -1 177
179 7 434153 256385 118040 -1 178
180 7 434201 256300 118360 -1 179
181 7 434232 256326 118680 -1 180
182 7 434226 256391 118960 -1 181
183 7 434204 256498 119200 -1 182
184 7 434206 256628 119360 -1 183
185 7 434221 256849 119560 -1 184
186 7 434274 257050 119760 -1 185
187 7 434416 257237 119960 -1 186
188 7 434532 257344 120160 -1 187
189 7 434617 257480 120320 -1 188
190 7 434727 257534 120520 -1 189
191 7 434752 257596 120720 -1 190
192 7 434784 257655 120920 -1 191
193 7 434761 257833 121160 -1 192
194 7 434710 257867 121440 -1 193
195 7 434704 257822 121600 -1 194
196 7 434696 257746 121800 -1 195
197 7 434659 257689 121960 -1 196
198 7 434631 257621 122160 -1 197
199 7 434670 257582 122400 -1 198
200 7 434679 257536 122520 -1 199
201 7 434670 257477 122680 -1 200
202 7 434557 257437 122880 -1 201
203 7 434506 257418 123040 -1 202
204 7 434354 257370 123280 -1 203
205 7 434351 257389 123480 -1 204
206 7 434249 257389 123640 -1 205
207 7 434170 257471 123840 -1 206
208 7 434195 257553 124000 -1 207
209 7 434181 257627 124200 -1 208
210 7 434263 257720 124400 -1 209
211 7 434339 257831 124600 -1 210
212 7 434359 257842 124760 -1 211
213 7 434365 257856 124920 -1 212
214 7 434339 257845 125120 -1 213
215 7 434464 257839 125280 -1 214
216 7 434339 257808 125480 -1 215
217 7 434337 257780 125720 -1 216
218 7 434249 257751 125880 -1 217
219 7 434255 257740 126080 -1 218
220 7 434283 257839 126320 -1 219
221 7 434144 257941 126520 -1 220
222 7 434096 258026 126720 -1 221
223 7 434079 258057 126920 -1 222
224 7 433943 258176 127120 -1 223
225 7 433867 258246 127360 -1 224
226 7 433709 258258 127560 -1 225
227 7 433630 258266 127760 -1 226
228 7 433607 258388 128000 -1 227
229 7 433429 258444 128240 -1 228
230 7 433276 258439 128440 -1 229
231 7 433089 258478 128640 -1 230
232 7 432846 258458 128840 -1 231
233 7 432696 258458 129080 -1 232
234 7 432614 258490 129320 -1 233
235 7 432546 258512 129480 -1 234
236 7 432473 258540 129640 -1 235
237 7 432464 258591 129800 -1 236
238 7 432467 258676 130040 -1 237
239 7 432474 258676 130200 -1 238
240 7 432478 258676 130280 -1 239
241 7 432563 258747 130480 -1 240
242 7 432532 258693 130680 -1 241
243 7 432470 258722 130920 -1 242
244 7 432450 258727 131120 -1 243
245 7 432436 258736 131240 -1 244
246 7 432426 258689 131320 -1 245
247 7 432338 258688 131480 -1 246
248 7 432191 258775 131800 -1 247
249 7 432210 258900 132040 -1 248
250 7 432272 259466 132800 -1 249
251 7 432381 259558 133080 -1 250
252 7 432421 259586 133440 -1 251
253 7 432450 259596 133640 -1 252
254 7 432505 259607 133800 -1 253
255 7 432458 259636 134120 -1 254
256 7 432418 259646 134400 -1 255
257 7 432320 259599 134640 -1 256
258 7 432196 259576 134880 -1 257
259 7 432100 259455 135120 -1 258
260 7 432016 259452 135400 -1 259
261 7 431887 259452 135640 -1 260
262 7 431881 259434 135680 -1 261
263 7 431867 259411 135720 -1 262
264 7 431873 259439 135760 -1 263
265 7 431827 259432 135800 -1 264
266 7 431859 259416 136040 -1 265
267 7 431900 259422 136360 -1 266
268 7 431915 259390 136720 -1 267
269 7 431864 259406 136960 -1 268
270 7 431771 259354 137160 -1 269
271 7 431723 259385 137520 -1 270
272 7 431613 259336 137800 -1 271
273 7 431542 259284 138040 -1 272
274 7 431439 259152 138320 -1 273
275 7 431373 259022 138520 -1 274
276 7 431294 258994 138680 -1 275
277 7 431322 258989 139040 -1 276
278 7 431293 259048 139520 -1 277
279 7 431153 259186 139960 -1 278
280 7 431107 259214 140160 -1 279
281 7 431124 259289 140280 -1 280
282 7 431058 259281 140520 -1 281
283 7 431075 259313 140560 -1 282
284 7 431128 259248 140600 -1 283
285 7 431082 259172 140800 -1 284
286 7 430953 259140 141000 -1 285
287 7 430765 259224 141200 -1 286
288 7 430652 259268 141440 -1 287
289 7 430532 259296 141640 -1 288
290 7 430478 259301 141880 -1 289
291 7 430265 259350 142120 -1 290
292 7 430108 259321 142360 -1 291
293 7 430034 259308 142480 -1 292
294 7 429978 259260 142680 -1 293
295 7 429951 259235 142840 -1 294
296 7 429944 259256 143040 -1 295
297 7 429920 259274 143200 -1 296
298 7 429873 259294 143360 -1 297
299 7 429768 259310 143520 -1 298
300 7 429616 259300 143680 -1 299
301 7 429421 259307 143960 -1 300
302 7 429355 259288 144080 -1 301
303 7 429330 259325 144280 -1 302
304 7 429353 259441 144480 -1 303
305 7 429257 259365 144640 -1 304
306 7 429161 259382 144800 -1 305
307 7 429023 259310 145000 -1 306
308 7 428861 259232 145200 -1 307
309 7 428750 259163 145360 -1 308
310 7 428655 259138 145560 -1 309
311 7 428395 258620 145760 -1 310
312 7 428350 259040 145880 -1 311
313 7 428181 259000 146080 -1 312
314 7 428087 258997 146240 -1 313
315 7 427869 259006 146400 -1 314
316 7 427808 259028 146640 -1 315
317 7 427765 259064 146840 -1 316
318 7 427805 259040 147040 -1 317
319 7 427869 258926 147240 -1 318
320 7 427850 258811 147400 -1 319
321 7 427751 258727 147520 -1 320
322 7 427630 258785 147720 -1 321
323 7 427516 258843 147920 -1 322
324 7 427410 258885 148120 -1 323
325 7 427316 258808 148320 -1 324
326 7 427158 258811 148480 -1 325
327 7 427031 258665 148680 -1 326
328 7 426945 258509 148920 -1 327
329 7 426909 258419 149080 -1 328
330 7 426736 258409 149400 -1 329
331 7 426531 258366 149560 -1 330
332 7 426409 258437 149680 -1 331
333 7 426378 258406 149800 -1 332
334 7 426404 258428 149960 -1 333
335 7 426516 255457 150040 -1 334
336 7 426288 258415 150280 -1 335
337 7 426029 258383 150520 -1 336
338 7 425836 258325 150680 -1 337
339 7 425706 258252 150840 -1 338
340 7 425594 258198 151080 -1 339
341 7 425454 258114 151280 -1 340
342 7 425315 258080 151520 -1 341
343 7 425181 257957 151720 -1 342
344 7 424992 257941 152000 -1 343
345 7 424873 257975 152200 -1 344
346 7 424750 258012 152360 -1 345
347 7 424646 258137 152680 -1 346
348 7 424486 258144 152920 -1 347
349 7 424296 258201 153160 -1 348
350 7 424167 258300 153360 -1 349
351 7 424041 258374 153640 -1 350
352 7 423935 258440 153840 -1 351
353 7 423814 258424 154040 -1 352
354 7 423784 258429 154280 -1 353
355 7 423788 258457 154640 -1 354
356 7 423727 258429 154920 -1 355
357 7 423725 258355 155160 -1 356
358 7 423696 258346 155440 -1 357
359 7 423648 258389 155720 -1 358
360 7 423530 258299 155920 -1 359
361 7 423432 258152 156160 -1 360
362 7 423354 258038 156400 -1 361
363 7 423170 258094 156600 -1 362
364 7 423056 258133 156800 -1 363
365 7 422941 258141 157080 -1 364
366 7 422834 258238 157280 -1 365
367 7 422582 258214 157480 -1 366
368 7 422388 258205 157640 -1 367
369 7 422265 258226 157840 -1 368
370 7 422186 258209 157960 -1 369
371 7 422149 258213 158000 -1 370
372 7 422001 258224 158160 -1 371
373 7 421809 258261 158320 -1 372
374 7 421584 258202 158560 -1 373
375 7 421312 258213 158720 -1 374
376 7 421141 258227 158880 -1 375
377 7 420968 258328 159040 -1 376
378 7 420856 258418 159160 -1 377
379 7 420622 258489 159360 -1 378
380 7 420416 258568 159480 -1 379
381 7 420148 258538 159560 -1 380
382 7 419953 258253 159760 -1 381
383 7 419717 258124 159960 -1 382
384 7 419575 258046 160120 -1 383
385 7 419387 258050 160320 -1 384
386 7 419120 258079 160440 -1 385
387 7 418749 258058 160640 -1 386
388 7 418331 257874 161120 -1 387
389 7 418057 257790 161320 -1 388
390 7 417671 257813 161440 -1 389
391 7 417296 257747 161640 -1 390
392 7 417042 257691 161720 -1 391
393 7 416566 257611 161760 -1 392
394 7 416251 257637 161960 -1 393
395 7 415987 257576 162200 -1 394
396 7 415819 257597 162480 -1 395
397 7 415533 257574 162800 -1 396
398 7 415307 257550 163040 -1 397
399 7 415131 257524 163280 -1 398
400 7 414932 257505 163440 -1 399
401 7 414801 257501 163640 -1 400
402 7 414677 257317 163840 -1 401
403 7 414508 257367 164040 -1 402
404 7 414418 257339 164200 -1 403
405 7 414500 257281 164480 -1 404
406 7 414349 257370 164640 -1 405
407 7 414110 257501 164680 -1 406
408 3 413689 257943 164600 -1 407
409 3 413151 258158 164560 -1 408
410 3 412792 258244 164400 -1 409
411 3 412048 258516 164320 -1 410
412 3 411944 258460 164160 -1 411
413 3 411952 258444 163960 -1 412
414 3 411944 258460 163880 -1 413
415 3 411816 258564 163760 -1 414
416 3 411728 258716 163640 -1 415
417 3 411656 258804 163480 -1 416
418 3 411672 258884 163320 -1 417
419 3 411352 259196 163280 -1 418
420 3 411192 259316 163200 -1 419
421 3 410928 259476 163080 -1 420
422 3 410768 259588 163000 -1 421
423 3 410736 259828 162880 -1 422
424 3 410720 259908 162720 -1 423
425 3 410696 259972 162560 -1 424
426 3 410672 260148 162480 -1 425
427 3 410648 260316 162280 -1 426
428 3 410728 260580 162080 -1 427
429 3 410808 260404 162000 -1 428
430 3 410760 260396 161840 -1 429
431 3 410960 260180 161800 -1 430
432 3 410888 260172 161680 -1 431
433 3 410912 260188 161600 -1 432
434 3 410880 261220 162040 -1 428
435 3 411216 261668 161960 -1 434
436 3 411400 261780 161880 -1 435
437 3 411776 262172 161840 -1 436
438 3 411936 262396 161880 -1 437
439 3 412016 262548 162000 -1 438
440 3 412008 262756 162120 -1 439
441 3 412320 263036 162200 -1 440
442 3 412736 262980 162120 -1 441
443 3 412888 262868 162200 -1 442
444 3 413008 262708 162280 -1 443
445 3 413254 262386 162320 -1 444
446 3 413268 262240 162280 -1 445
447 3 413366 262014 162200 -1 446
448 3 413400 261876 162280 -1 447
449 3 412584 263244 162240 -1 441
450 3 412792 263516 162320 -1 449
451 3 412840 263724 162400 -1 450
452 3 412736 263788 162560 -1 451
453 3 413060 264094 162640 -1 452
454 3 413392 264810 162600 -1 453
455 3 414032 265130 162600 -1 454
456 3 414132 265418 162560 -1 455
457 3 414172 265502 162480 -1 456
458 3 413408 264818 162520 -1 454
459 3 413384 264738 162440 -1 458
460 3 413396 264714 162320 -1 459
461 3 413432 264610 162240 -1 460
462 3 413496 264542 162160 -1 461
463 3 413504 264974 162680 -1 454
464 3 413588 265074 162760 -1 463
465 3 413488 265192 162840 -1 464
466 3 413680 265460 162920 -1 465
467 3 413484 266338 162880 -1 466
468 3 413376 266590 162800 -1 467
469 3 413294 266680 162760 -1 468
470 3 413252 266762 162720 -1 469
471 3 413148 266822 162640 -1 470
472 3 413122 266928 162520 -1 471
473 3 412840 267186 162400 -1 472
474 3 412622 267424 162280 -1 473
475 3 412542 267620 162200 -1 474
476 3 412166 267832 162080 -1 475
477 3 411904 268062 162160 -1 476
478 3 411872 268198 162280 -1 477
479 3 411496 268610 162360 -1 478
480 3 411566 269236 162320 -1 479
481 3 411706 269304 162200 -1 480
482 3 411730 269580 162080 -1 481
483 3 411696 269914 162000 -1 482
484 3 411684 270134 161960 -1 483
485 3 411626 270384 161840 -1 484
486 3 411466 270632 161760 -1 485
487 3 411206 270800 161640 -1 486
488 3 410764 271026 161680 -1 487
489 3 410764 271066 161760 -1 488
490 3 410740 271158 161840 -1 489
491 3 410706 271224 161960 -1 490
492 3 410670 271348 162080 -1 491
493 3 410650 271356 162280 -1 492
494 3 410638 271380 162480 -1 493
495 3 410686 271388 162600 -1 494
496 3 410764 271382 162760 -1 495
497 3 410816 271458 162920 -1 496
498 3 410916 271602 163080 -1 497
499 3 410924 271682 163240 -1 498
500 3 410896 271730 163320 -1 499
501 3 410810 271664 163560 -1 500
502 3 410598 271880 163800 -1 501
503 3 410426 272184 164000 -1 502
504 3 410334 272344 164120 -1 503
505 3 410236 272354 164320 -1 504
506 3 410072 272430 164440 -1 505
507 3 409886 272544 164560 -1 506
508 3 409620 272674 164680 -1 507
509 3 409276 273014 164840 -1 508
510 3 409092 273142 164880 -1 509
511 3 408880 273242 165000 -1 510
512 3 408352 273522 165080 -1 511
513 3 407882 273616 165160 -1 512
514 3 407772 273678 165280 -1 513
515 3 407704 273798 165440 -1 514
516 3 407708 273802 165560 -1 515
517 3 407706 273844 165720 -1 516
518 3 407554 273980 165840 -1 517
519 3 407366 274060 165960 -1 518
520 3 407222 274104 166160 -1 519
521 3 407114 274208 166280 -1 520
522 3 407118 274412 166440 -1 521
523 3 407124 274530 166600 -1 522
524 3 407188 274810 166760 -1 523
525 3 406980 274986 166880 -1 524
526 3 406842 275072 167040 -1 525
527 3 406670 275144 167200 -1 526
528 3 406578 275140 167440 -1 527
529 3 406422 275112 167600 -1 528
530 3 406254 275128 167800 -1 529
531 3 406118 274984 168000 -1 530
532 3 409128 273074 164800 -1 509
533 3 409024 273086 164680 -1 532
534 3 408904 272918 164480 -1 533
535 3 408656 272822 164400 -1 534
536 3 411196 270774 161560 -1 487
537 3 411168 270758 161400 -1 536
538 3 411048 270762 161320 -1 537
539 3 410954 270808 161240 -1 538
540 3 410818 270928 161120 -1 539
541 3 410926 270960 161040 -1 540
542 3 411020 270970 160880 -1 541
543 3 411068 271166 160760 -1 542
544 3 411094 271280 160640 -1 543
545 3 411162 271380 160520 -1 544
546 3 411222 271460 160400 -1 545
547 3 411270 271548 160200 -1 546
548 3 411318 271652 160080 -1 547
549 3 411458 271712 159960 -1 548
550 3 411400 271958 159840 -1 549
551 3 411442 272248 159800 -1 550
552 3 411362 272440 159640 -1 551
553 3 411276 272674 159600 -1 552
554 3 411274 273316 159560 -1 553
555 3 411564 273914 159600 -1 554
556 3 411680 273954 159720 -1 555
557 3 411579 273956 159880 -1 556
558 3 411520 273954 160000 -1 557
559 3 411536 273962 160160 -1 558
560 3 411476 273906 160280 -1 559
561 3 411438 273884 160360 -1 560
562 3 411598 273940 160440 -1 561
563 3 411742 273864 160520 -1 562
564 3 411662 274044 159520 -1 555
565 3 411786 274588 159480 -1 564
566 3 411956 274986 159440 -1 565
567 3 412308 275422 159400 -1 566
568 3 412458 275996 159440 -1 567
569 3 412580 276894 159480 -1 568
570 3 412694 277144 159440 -1 569
571 3 412658 277160 159320 -1 570
572 3 412542 277124 159240 -1 571
573 3 412470 277124 159160 -1 572
574 3 412458 277112 159040 -1 573
575 3 412486 277092 158920 -1 574
576 3 412382 277068 158800 -1 575
577 3 412330 277104 158760 -1 576
578 3 412226 277100 158720 -1 577
579 3 412230 277148 158640 -1 578
580 3 412248 277326 158680 -1 579
581 3 412332 277422 158760 -1 580
582 3 412760 277334 159480 -1 570
583 3 412788 277442 159600 -1 582
584 3 412810 277548 159720 -1 583
585 3 412754 277464 159880 -1 584
586 3 412714 277536 159920 -1 585
587 3 412654 277692 159960 -1 586
588 3 412592 277910 160000 -1 587
589 3 412484 278034 160080 -1 588
590 3 412476 278198 160120 -1 589
591 3 412542 278292 160200 -1 590
592 3 412570 278452 160320 -1 591
593 3 412568 278714 160440 -1 592
594 3 412520 278910 160560 -1 593
595 3 412476 279102 160680 -1 594
596 3 412664 279226 160680 -1 595
597 3 412760 279258 160640 -1 596
598 3 412424 279214 160760 -1 595
599 3 412220 279478 160840 -1 598
600 3 411862 280032 160880 -1 599
601 3 411660 280398 160960 -1 600
602 3 411676 280474 161080 -1 601
603 3 411744 280350 161240 -1 602
604 3 411736 280262 161320 -1 603
605 3 411884 280326 161400 -1 604
606 3 411932 280566 161480 -1 605
607 3 411986 280976 161560 -1 606
608 3 411908 281426 161680 -1 607
609 3 411830 281732 161800 -1 608
610 3 411786 282008 161920 -1 609
611 3 411700 282122 162040 -1 610
612 3 411824 282518 162160 -1 611
613 3 412226 282956 162120 -1 612
614 3 412516 283310 162080 -1 613
615 3 412704 283274 162000 -1 614
616 3 412840 283246 161920 -1 615
617 3 412328 283046 162200 -1 613
618 3 412298 283196 162280 -1 617
619 3 412266 283412 162400 -1 618
620 3 412208 283698 162560 -1 619
621 3 412298 283868 162720 -1 620
622 3 412360 284786 162760 -1 621
623 3 412178 285100 162720 -1 622
624 3 412114 285076 162600 -1 623
625 3 412084 285062 162480 -1 624
626 3 411996 284950 162360 -1 625
627 3 412004 284790 162240 -1 626
628 3 412096 284734 162120 -1 627
629 3 412144 284714 162000 -1 628
630 3 412136 284618 161840 -1 629
631 3 412092 284550 161720 -1 630
632 3 412056 284578 161600 -1 631
633 3 412152 284478 161480 -1 632
634 3 412132 284490 161360 -1 633
635 3 412120 284542 161240 -1 634
636 3 412048 284542 161120 -1 635
637 3 412024 284534 161000 -1 636
638 3 412020 284566 160920 -1 637
639 3 411972 284590 160800 -1 638
640 3 412506 285408 162880 -1 622
641 3 412574 285536 162960 -1 640
642 3 412694 285732 163080 -1 641
643 3 412914 285876 163160 -1 642
644 3 412742 285828 163320 -1 643
645 3 411872 274446 159480 -1 565
646 3 411940 274450 159400 -1 645
647 3 411956 274446 159320 -1 646
648 3 413660 265434 163000 -1 466
649 3 413704 265578 163080 -1 648
650 3 413836 265578 163200 -1 649
651 3 414628 265862 163200 -1 650
652 3 414480 265858 163240 -1 651
653 3 414448 265874 163360 -1 652
654 3 414448 265870 163440 -1 653
655 3 414348 265968 163520 -1 654
656 3 414296 266164 163560 -1 655
657 3 414288 266284 163640 -1 656
658 3 414256 266288 163720 -1 657
659 3 414210 266386 163840 -1 658
660 3 414152 266472 163960 -1 659
661 3 414096 266560 164120 -1 660
662 3 414114 266702 164280 -1 661
663 3 414098 266826 164440 -1 662
664 3 414074 266926 164600 -1 663
665 3 414046 267010 164760 -1 664
666 3 414110 267106 164880 -1 665
667 3 414074 267266 165040 -1 666
668 3 413994 267422 165120 -1 667
669 3 414098 267546 165280 -1 668
670 3 414200 267732 165440 -1 669
671 3 414272 267772 165560 -1 670
672 3 414202 267762 165640 -1 671
673 3 414166 267790 165760 -1 672
674 3 414018 267814 165920 -1 673
675 3 414018 267806 166000 -1 674
676 3 413986 267754 166040 -1 675
677 3 414026 267902 166080 -1 676
678 3 414066 268014 166160 -1 677
679 3 414054 268134 166280 -1 678
680 3 414088 268248 166360 -1 679
681 3 414224 268476 166480 -1 680
682 3 414352 268548 166440 -1 681
683 3 414388 268676 166360 -1 682
684 3 414580 268752 166280 -1 683
685 3 414770 268730 166160 -1 684
686 3 414946 268806 166160 -1 685
687 3 415100 268788 166120 -1 686
688 3 415440 268852 166080 -1 687
689 3 416066 269078 166120 -1 688
690 3 416488 269072 166160 -1 689
691 3 416638 269174 166200 -1 690
692 3 416658 269222 166320 -1 691
693 3 416792 269348 166440 -1 692
694 3 416906 269402 166400 -1 693
695 3 416886 269378 166320 -1 694
696 3 416942 269450 166280 -1 695
697 3 417026 269418 166480 -1 693
698 3 417208 269376 166440 -1 697
699 3 417476 269476 166400 -1 698
700 3 417750 269458 166440 -1 699
701 3 418130 269514 166560 -1 700
702 3 418664 269400 166600 -1 701
703 3 418790 269158 166560 -1 702
704 3 418926 268970 166520 -1 703
705 3 419110 268838 166440 -1 704
706 3 419266 268874 166400 -1 705
707 3 419666 268614 166440 -1 706
708 3 419762 268498 166360 -1 707
709 3 419944 268300 166320 -1 708
710 3 420200 268256 166280 -1 709
711 3 418798 269402 166760 -1 702
712 3 418774 269502 166920 -1 711
713 3 418662 269618 167040 -1 712
714 3 418646 269498 167080 -1 713
715 3 418990 269558 167080 -1 714
716 3 419202 269614 167120 -1 715
717 3 419242 269606 167160 -1 716
718 3 419294 269738 167240 -1 717
719 3 419362 269870 167320 -1 718
720 3 419548 269932 167440 -1 719
721 3 419598 270034 167520 -1 720
722 3 419772 270168 167640 -1 721
723 3 419858 270330 167720 -1 722
724 3 419902 270422 167800 -1 723
725 3 419912 270532 167920 -1 724
726 3 419836 270652 168080 -1 725
727 3 419832 270696 168120 -1 726
728 3 420048 270844 168120 -1 727
729 3 419736 270740 168160 -1 727
730 3 419648 270824 168200 -1 729
731 3 419610 270946 168280 -1 730
732 3 419206 269266 167160 -1 717
733 3 419134 269050 167120 -1 732
734 3 418586 269482 167160 -1 714
735 3 413926 267654 166120 -1 676
736 3 414540 267764 165520 -1 671
737 3 414944 265810 163240 -1 651
738 3 415612 265516 163280 -1 737
739 3 416060 265268 163320 -1 738
740 3 416560 265078 163400 -1 739
741 3 416756 265040 163440 -1 740
742 3 417168 265088 163520 -1 741
743 3 417936 265090 163480 -1 742
744 3 418424 264910 163400 -1 743
745 3 418700 264806 163360 -1 744
746 3 418776 264534 163400 -1 745
747 3 418636 264334 163440 -1 746
748 3 418556 264122 163480 -1 747
749 3 418564 263982 163560 -1 748
750 3 418696 264794 163440 -1 745
751 3 418696 264778 163560 -1 750
752 3 418680 264764 163600 -1 751
753 3 418688 264754 163680 -1 752
754 3 418776 264784 163760 -1 753
755 3 418864 264864 163840 -1 754
756 3 418908 264931 163960 -1 755
757 3 419044 264973 164080 -1 756
758 3 419108 264983 164160 -1 757
759 3 419070 265043 164280 -1 758
760 3 419070 265137 164360 -1 759
761 3 419068 265249 164480 -1 760
762 3 419034 265346 164560 -1 761
763 3 419010 265459 164680 -1 762
764 3 419024 265509 164840 -1 763
765 3 419064 265589 164960 -1 764
766 3 419016 265609 165080 -1 765
767 3 419032 265637 165200 -1 766
768 3 418972 265653 165320 -1 767
769 3 418988 265695 165400 -1 768
770 3 418858 265576 165480 -1 769
771 3 418734 265526 165560 -1 770
772 3 418766 265352 165520 -1 771
773 3 418622 265298 165560 -1 772
774 3 418580 265285 165520 -1 773
775 3 418558 265203 165440 -1 774
776 3 418758 265602 165600 -1 771
777 3 418776 265668 165680 -1 776
778 3 418796 265682 165760 -1 777
779 3 418790 265636 165880 -1 778
780 3 418824 265579 165960 -1 779
781 3 418738 265571 166040 -1 780
782 3 418656 265589 166120 -1 781
783 3 418584 265665 166200 -1 782
784 3 418612 265649 166280 -1 783
785 3 418642 265672 166320 -1 784
786 3 418638 265690 166400 -1 785
787 3 418642 265786 166480 -1 786
788 3 418602 266038 166520 -1 787
789 3 418644 265965 166600 -1 788
790 3 418686 266013 166680 -1 789
791 3 418632 266105 166760 -1 790
792 3 418560 266143 166840 -1 791
793 3 418518 266109 166960 -1 792
794 3 418534 266031 167040 -1 793
795 3 418544 266053 167080 -1 794
796 3 418516 266083 167120 -1 795
797 3 418428 266119 167200 -1 796
798 3 418428 266183 167280 -1 797
799 3 418440 266216 167360 -1 798
800 3 418412 266262 167440 -1 799
801 3 418406 266286 167520 -1 800
802 3 418418 266312 167600 -1 801
803 3 418482 266384 167760 -1 802
804 3 418518 266397 167840 -1 803
805 3 418592 266383 167960 -1 804
806 3 418636 266379 168040 -1 805
807 3 418686 266361 168120 -1 806
808 3 418744 266341 168240 -1 807
809 3 418818 266417 168360 -1 808
810 3 418742 266561 168480 -1 809
811 3 418750 266629 168600 -1 810
812 3 418824 266582 168640 -1 811
813 3 418864 266572 168680 -1 812
814 3 418828 266570 168760 -1 813
815 3 418780 266598 168840 -1 814
816 3 418736 266624 168920 -1 815
817 3 418738 266595 169000 -1 816
818 3 418764 266515 169080 -1 817
819 3 418774 266484 169160 -1 818
820 3 418728 266494 169240 -1 819
821 3 418666 266536 169280 -1 820
822 3 418694 266530 169360 -1 821
823 3 418662 266546 169440 -1 822
824 3 418606 266488 169480 -1 823
825 3 418544 266139 166480 -1 788
826 3 418504 266253 166400 -1 825
827 3 418414 266291 166320 -1 826
828 3 418348 266215 166280 -1 827
829 3 418412 264926 163320 -1 744
830 3 418388 264990 163240 -1 829
831 3 418352 265086 163200 -1 830
832 3 418236 265150 163160 -1 831
833 3 413772 265502 163280 -1 650
834 3 413892 265554 163360 -1 833
835 3 411920 258620 164360 -1 411
836 3 411848 258692 164440 -1 835
837 3 413376 258287 164520 -1 409
838 3 414023 257270 164960 -1 407
839 3 413836 257015 165240 -1 838
840 3 413745 256450 165440 -1 839
841 3 413584 255985 165800 -1 840
842 3 413398 255583 165960 -1 841
843 3 413234 255253 166080 -1 842
844 3 412922 254647 166120 -1 843
845 3 412076 254081 166240 -1 844
846 3 412305 253702 166320 -1 845
847 3 412146 253483 166400 -1 846
848 3 412042 253126 166320 -1 847
849 3 412038 252751 166200 -1 848
850 3 411875 252556 166160 -1 849
851 3 411901 252530 166080 -1 850
852 3 412098 252469 165840 -1 851
853 3 412142 252507 165760 -1 852
854 3 412082 252551 165680 -1 853
855 3 411606 252099 166200 -1 850
856 3 411272 251914 166360 -1 855
857 3 410989 251894 166480 -1 856
858 3 410762 251687 166520 -1 857
859 3 410573 251443 166560 -1 858
860 3 410553 251581 166600 -1 859
861 3 410410 251765 166680 -1 860
862 3 410533 250901 166600 -1 859
863 3 410130 250340 166640 -1 862
864 3 409946 249934 166680 -1 863
865 3 409890 249618 166640 -1 864
866 3 409884 249651 166560 -1 865
867 3 409825 249701 166480 -1 866
868 3 409938 249454 166640 -1 865
869 3 409893 249366 166600 -1 868
870 3 409922 249906 166800 -1 864
871 3 409743 249817 166960 -1 870
872 3 409553 249603 167080 -1 871
873 3 409410 249444 167160 -1 872
874 3 409361 249236 167320 -1 873
875 3 409577 249188 167320 -1 874
876 3 408849 248967 167480 -1 874
877 3 408565 248911 167560 -1 876
878 3 408406 248948 167760 -1 877
879 3 408218 248805 167880 -1 878
880 3 408180 248619 168000 -1 879
881 3 408050 248612 168080 -1 880
882 3 407912 248743 168240 -1 881
883 3 407978 248691 168320 -1 882
884 3 408362 248576 168440 -1 883
885 3 408561 248451 168480 -1 884
886 3 408604 248451 168680 -1 885
887 3 408600 248396 168880 -1 886
888 3 408620 248296 168960 -1 887
889 3 408184 248188 168960 -1 888
890 3 408163 247879 169000 -1 889
891 3 408844 248312 169080 -1 888
892 3 408936 248222 169240 -1 891
893 3 408740 247642 169240 -1 892
894 3 408640 247430 169240 -1 893
895 3 408539 247315 169200 -1 894
896 3 409093 248354 169280 -1 892
897 3 409122 248428 169440 -1 896
898 3 409048 248579 169600 -1 897
899 3 408935 248786 169800 -1 898
900 3 408675 248959 170240 -1 899
901 3 408415 248937 170480 -1 900
902 3 408222 248941 170640 -1 901
903 3 407924 249094 170760 -1 902
904 3 407703 249257 170800 -1 903
905 3 407411 249573 170800 -1 904
906 3 407345 249742 170760 -1 905
907 3 407326 249894 170680 -1 906
908 3 407318 249899 170640 -1 907
909 3 407302 249910 170560 -1 908
910 3 407231 250020 170400 -1 909
911 3 407217 250153 170240 -1 910
912 3 407197 250263 170040 -1 911
913 3 407110 250407 169840 -1 912
914 3 407030 250611 169840 -1 913
915 3 407149 250586 170120 -1 914
916 3 406985 250631 169600 -1 914
917 3 407036 251001 169400 -1 916
918 3 407056 251143 169280 -1 917
919 3 406948 251530 169160 -1 918
920 3 406869 251875 169120 -1 919
921 3 406663 252113 169120 -1 920
922 3 406363 252322 169120 -1 921
923 3 406340 252433 169080 -1 922
924 3 406288 252524 169040 -1 923
925 3 406236 252614 169000 -1 924
926 3 406357 252814 168880 -1 925
927 3 406354 252953 168760 -1 926
928 3 406397 252970 168600 -1 927
929 3 406346 253058 168480 -1 928
930 3 406272 253094 168360 -1 929
931 3 406335 253182 168200 -1 930
932 3 406133 253245 168160 -1 931
933 3 406165 253285 168080 -1 932
934 3 406217 253241 167960 -1 933
935 3 406253 253267 167880 -1 934
936 3 406205 253179 167760 -1 935
937 3 406313 253155 167600 -1 936
938 3 406401 253113 167480 -1 937
939 3 406477 253253 167320 -1 938
940 3 406061 252617 169080 -1 924
941 3 407298 249126 171120 -1 904
942 3 406951 248780 171400 -1 941
943 3 406754 248510 171600 -1 942
944 3 406666 248364 171720 -1 943
945 3 406579 248186 171840 -1 944
946 3 406391 247928 172000 -1 945
947 3 406171 247750 172040 -1 946
948 3 406086 247452 172240 -1 947
949 3 406000 247250 172280 -1 948
950 3 405850 247108 172400 -1 949
951 3 405686 246968 172520 -1 950
952 3 405514 246616 172640 -1 951
953 3 405476 246526 172720 -1 952
954 3 405827 247838 171880 -1 947
955 3 405230 247718 171680 -1 954
956 3 404966 247481 171480 -1 955
957 3 404850 247250 171280 -1 956
958 3 404826 247169 171200 -1 957
959 3 405011 247016 171160 -1 958
960 3 405107 246978 171120 -1 959
961 3 405231 246934 171040 -1 960
962 3 405367 246762 170960 -1 961
963 3 405312 246670 171000 -1 962
964 3 405068 246650 171080 -1 963
965 3 405466 246708 170880 -1 962
966 3 405462 246764 170800 -1 965
967 3 405540 246778 170640 -1 966
968 3 405616 246846 170560 -1 967
969 3 405680 246914 170400 -1 968
970 3 405774 246932 170320 -1 969
971 3 405874 246976 170200 -1 970
972 3 405874 247036 170040 -1 971
973 3 405782 247080 169960 -1 972
974 3 405784 247078 169800 -1 973
975 3 405774 247260 169760 -1 974
976 3 405706 247360 169680 -1 975
977 3 405834 247516 169560 -1 976
978 3 404563 247210 171080 -1 958
979 3 404179 247219 171040 -1 978
980 3 403907 246825 171000 -1 979
981 3 402723 246282 170960 -1 980
982 4 402778 246154 170720 -1 981
983 4 402772 246177 170680 -1 982
984 4 402747 246267 170520 -1 983
985 4 402595 246281 170360 -1 984
986 4 402563 246290 170200 -1 985
987 4 402626 246507 169960 -1 986
988 4 402663 246622 169720 -1 987
989 4 402678 246483 169440 -1 988
990 4 402628 246287 169200 -1 989
991 4 402710 246197 169000 -1 990
992 4 402663 246006 168880 -1 991
993 4 402891 245500 168840 -1 992
994 2 403087 245534 168640 -1 993
995 2 403394 245290 168640 -1 994
996 2 403521 245241 168600 -1 995
997 2 403612 245159 168480 -1 996
998 2 403786 245095 168360 -1 997
999 4 402698 245275 168880 -1 993
1000 4 402206 244993 169000 -1 999
1001 4 401685 244981 169160 -1 1000
1002 4 401174 245424 169160 -1 1001
1003 4 400949 245605 169240 -1 1002
1004 4 400618 245822 169400 -1 1003
1005 4 400301 246130 169560 -1 1004
1006 4 400003 246394 169680 -1 1005
1007 4 399794 246622 169840 -1 1006
1008 4 399355 246855 170000 -1 1007
1009 4 398750 246867 169960 -1 1008
1010 4 398399 246742 170040 -1 1009
1011 4 397902 246187 170080 -1 1010
1012 4 397525 246018 170240 -1 1011
1013 4 396678 246009 170280 -1 1012
1014 4 396255 246326 170400 -1 1013
1015 4 396082 246462 170640 -1 1014
1016 4 395699 246307 170680 -1 1015
1017 4 395606 246334 170720 -1 1016
1018 4 395510 246454 170760 -1 1017
1019 4 395502 246462 170960 -1 1018
1020 4 395574 246298 171160 -1 1019
1021 4 395566 246164 171320 -1 1020
1022 4 395762 245868 171480 -1 1021
1023 4 395782 245350 171560 -1 1022
1024 4 395758 244644 171640 -1 1023
1025 4 395822 244076 171720 -1 1024
1026 4 395826 243674 171840 -1 1025
1027 4 395942 243138 171960 -1 1026
1028 4 396074 242844 172080 -1 1027
1029 4 396102 242680 172200 -1 1028
1030 4 396182 242230 172280 -1 1029
1031 4 396470 241312 172240 -1 1030
1032 4 396514 241040 172360 -1 1031
1033 4 396642 240752 172440 -1 1032
1034 4 396726 240560 172520 -1 1033
1035 4 396646 240398 172600 -1 1034
1036 4 396630 240124 172760 -1 1035
1037 4 396574 239792 172840 -1 1036
1038 4 396558 239524 172920 -1 1037
1039 4 396542 239158 173000 -1 1038
1040 4 396446 238634 173040 -1 1039
1041 4 396266 238080 173080 -1 1040
1042 4 396442 237676 173200 -1 1041
1043 4 396426 237554 173320 -1 1042
1044 4 396470 237282 173400 -1 1043
1045 4 396518 237138 173520 -1 1044
1046 4 396746 237010 173560 -1 1045
1047 4 396890 236880 173640 -1 1046
1048 4 397158 236420 173800 -1 1047
1049 4 397190 236056 173960 -1 1048
1050 4 397174 235774 174160 -1 1049
1051 4 397070 235382 174280 -1 1050
1052 4 396858 235012 174440 -1 1051
1053 4 396658 234708 174560 -1 1052
1054 4 396494 234336 174680 -1 1053
1055 4 396390 233980 174760 -1 1054
1056 4 396346 233810 174880 -1 1055
1057 4 396202 233530 174960 -1 1056
1058 4 396134 233306 175080 -1 1057
1059 4 396130 233036 175240 -1 1058
1060 4 396166 232846 175320 -1 1059
1061 4 396134 232556 175360 -1 1060
1062 4 396010 232278 175480 -1 1061
1063 4 395926 232150 175600 -1 1062
1064 4 395862 232054 175720 -1 1063
1065 4 395830 231924 175800 -1 1064
1066 4 395738 231732 175920 -1 1065
1067 4 395670 231634 176040 -1 1066
1068 4 395582 231526 176240 -1 1067
1069 4 395518 231486 176360 -1 1068
1070 4 395382 231422 176480 -1 1069
1071 4 395334 231402 176600 -1 1070
1072 4 395374 231386 176720 -1 1071
1073 4 395402 231378 176840 -1 1072
1074 4 395414 231354 176960 -1 1073
1075 4 395374 231294 177080 -1 1074
1076 4 395346 231254 177200 -1 1075
1077 4 395350 231238 177320 -1 1076
1078 4 395378 231196 177440 -1 1077
1079 4 395406 231162 177520 -1 1078
1080 4 395390 231062 177600 -1 1079
1081 4 395318 231006 177680 -1 1080
1082 4 395330 230982 177760 -1 1081
1083 4 395338 230780 177840 -1 1082
1084 4 395282 230642 177920 -1 1083
1085 4 395258 230488 178040 -1 1084
1086 4 395274 230344 178120 -1 1085
1087 4 395358 230246 178200 -1 1086
1088 4 395418 230222 178320 -1 1087
1089 4 395358 230166 178440 -1 1088
1090 4 395290 230174 178560 -1 1089
1091 4 395237 230071 178600 -1 1090
1092 4 395198 229954 178640 -1 1091
1093 4 395182 229788 178760 -1 1092
1094 4 395230 229532 178840 -1 1093
1095 4 395198 228966 178880 -1 1094
1096 4 395078 228574 179000 -1 1095
1097 4 395086 228454 179080 -1 1096
1098 4 395106 228260 179160 -1 1097
1099 4 395078 228126 179240 -1 1098
1100 4 395114 228002 179320 -1 1099
1101 4 395138 227858 179400 -1 1100
1102 4 395094 227770 179480 -1 1101
1103 4 395086 227662 179560 -1 1102
1104 4 395150 227528 179640 -1 1103
1105 4 395158 227374 179720 -1 1104
1106 4 395182 227238 179800 -1 1105
1107 4 395030 227042 179840 -1 1106
1108 4 395206 227110 179880 -1 1107
1109 4 395254 227042 179920 -1 1108
1110 4 395290 226852 180000 -1 1109
1111 4 395430 226544 180120 -1 1110
1112 4 395510 226380 180280 -1 1111
1113 4 395646 226126 180400 -1 1112
1114 4 395730 225742 180560 -1 1113
1115 4 395774 225506 180640 -1 1114
1116 4 395798 225266 180720 -1 1115
1117 4 395810 225226 180840 -1 1116
1118 4 395910 225222 180960 -1 1117
1119 4 395958 225182 181080 -1 1118
1120 4 396030 225046 181200 -1 1119
1121 4 396010 225106 181320 -1 1120
1122 4 396010 225106 181440 -1 1121
1123 4 396010 225102 181560 -1 1122
1124 4 396014 225020 181640 -1 1123
1125 4 395990 224906 181720 -1 1124
1126 4 396006 224760 181800 -1 1125
1127 4 396062 224570 181880 -1 1126
1128 4 396090 224460 181960 -1 1127
1129 4 396114 224392 182000 -1 1128
1130 4 396118 224166 182080 -1 1129
1131 4 396058 224032 182120 -1 1130
1132 4 396110 223656 182200 -1 1131
1133 4 396130 223486 182320 -1 1132
1134 4 396150 223328 182400 -1 1133
1135 4 396250 222942 182480 -1 1134
1136 4 396278 222528 182560 -1 1135
1137 4 396342 222168 182680 -1 1136
1138 4 396326 221932 182800 -1 1137
1139 4 396266 221684 182920 -1 1138
1140 4 396314 221468 183000 -1 1139
1141 4 396310 221334 183080 -1 1140
1142 4 396346 221134 183200 -1 1141
1143 4 396306 221050 183280 -1 1142
1144 4 396394 220830 183360 -1 1143
1145 4 396358 220614 183440 -1 1144
1146 4 396254 220448 183520 -1 1145
1147 4 396286 220350 183600 -1 1146
1148 4 396290 220304 183680 -1 1147
1149 4 396290 220180 183760 -1 1148
1150 4 396294 220124 183840 -1 1149
1151 4 396250 220086 183920 -1 1150
1152 4 396170 220002 184040 -1 1151
1153 4 396126 219904 184120 -1 1152
1154 4 396150 219848 184200 -1 1153
1155 4 396194 219848 184360 -1 1154
1156 4 396126 219796 184520 -1 1155
1157 4 396090 219624 184600 -1 1156
1158 4 396122 219536 184800 -1 1157
1159 4 396070 219512 184960 -1 1158
1160 4 396034 219408 185120 -1 1159
1161 4 395990 219384 185240 -1 1160
1162 4 395930 219414 185320 -1 1161
1163 4 395974 219430 185440 -1 1162
1164 4 396030 219476 185520 -1 1163
1165 4 395950 219392 185600 -1 1164
1166 4 395810 219300 185720 -1 1165
1167 4 395702 219304 185920 -1 1166
1168 4 395622 219208 186120 -1 1167
1169 4 395530 219072 186320 -1 1168
1170 4 395498 218630 186520 -1 1169
1171 4 395482 218410 186640 -1 1170
1172 4 395470 218278 186760 -1 1171
1173 4 395478 218122 186840 -1 1172
1174 4 395354 217890 186960 -1 1173
1175 4 395230 217730 187080 -1 1174
1176 4 395162 217472 187200 -1 1175
1177 4 395058 217154 187320 -1 1176
1178 4 395026 216882 187440 -1 1177
1179 4 395046 216646 187560 -1 1178
1180 4 395026 216426 187680 -1 1179
1181 4 395062 216232 187760 -1 1180
1182 4 394966 215968 187840 -1 1181
1183 4 394746 215334 187880 -1 1182
1184 4 394590 214560 187880 -1 1183
1185 4 394694 214248 187800 -1 1184
1186 4 394786 214022 187720 -1 1185
1187 4 394822 213918 187600 -1 1186
1188 4 394762 213532 187560 -1 1187
1189 4 394614 213144 187640 -1 1188
1190 4 394514 212928 187720 -1 1189
1191 4 394490 212862 187840 -1 1190
1192 4 394374 212550 187920 -1 1191
1193 4 394342 212198 188040 -1 1192
1194 4 394182 211792 188120 -1 1193
1195 4 394110 211632 188240 -1 1194
1196 4 393938 211372 188360 -1 1195
1197 4 393850 211176 188520 -1 1196
1198 4 393810 210954 188640 -1 1197
1199 4 393718 210682 188760 -1 1198
1200 4 393690 210414 188880 -1 1199
1201 4 393590 210154 188960 -1 1200
1202 4 393694 209820 189040 -1 1201
1203 4 393786 209576 189160 -1 1202
1204 4 393870 209424 189240 -1 1203
1205 4 393954 209276 189360 -1 1204
1206 4 394026 209176 189520 -1 1205
1207 4 394066 209060 189640 -1 1206
1208 4 394026 208898 189720 -1 1207
1209 4 394002 208690 189840 -1 1208
1210 4 393954 208522 189960 -1 1209
1211 4 393930 208418 190080 -1 1210
1212 4 393930 208274 190200 -1 1211
1213 4 393874 208098 190280 -1 1212
1214 4 393818 207966 190360 -1 1213
1215 4 393922 207574 190440 -1 1214
1216 4 393890 207018 190520 -1 1215
1217 4 393898 206798 190560 -1 1216
1218 4 394162 206414 190600 -1 1217
1219 4 394234 205866 190640 -1 1218
1220 4 394082 205130 190680 -1 1219
1221 4 394178 204634 190720 -1 1220
1222 4 394234 204386 190800 -1 1221
1223 4 394250 204190 190880 -1 1222
1224 4 394186 203994 190960 -1 1223
1225 4 394058 203786 191040 -1 1224
1226 4 393954 203686 191120 -1 1225
1227 4 393890 203366 191160 -1 1226
1228 4 393738 202994 191240 -1 1227
1229 4 393554 202654 191320 -1 1228
1230 4 393370 202358 191400 -1 1229
1231 4 393234 202158 191480 -1 1230
1232 4 393258 201558 191560 -1 1231
1233 4 393650 201102 191640 -1 1232
1234 4 394082 200466 191680 -1 1233
1235 4 394530 200230 191760 -1 1234
1236 4 394634 200026 191840 -1 1235
1237 4 394746 199778 191920 -1 1236
1238 4 394850 199586 192000 -1 1237
1239 4 394922 199470 192080 -1 1238
1240 4 394994 199274 192160 -1 1239
1241 4 394978 199034 192240 -1 1240
1242 4 395034 198790 192320 -1 1241
1243 4 395034 198498 192400 -1 1242
1244 4 395354 197866 192440 -1 1243
1245 4 395466 197214 192520 -1 1244
1246 4 395586 196486 192600 -1 1245
1247 4 395490 195734 192640 -1 1246
1248 4 395554 195218 192720 -1 1247
1249 4 395834 194526 192760 -1 1248
1250 4 396190 193608 192800 -1 1249
1251 4 396514 192778 192840 -1 1250
1252 4 396738 192384 192880 -1 1251
1253 4 397254 191646 192960 -1 1252
1254 4 397514 191222 193040 -1 1253
1255 4 397798 190844 193120 -1 1254
1256 4 398002 190316 193160 -1 1255
1257 4 398118 189996 193280 -1 1256
1258 4 398278 189770 193360 -1 1257
1259 4 398306 189686 193440 -1 1258
1260 4 398410 189440 193520 -1 1259
1261 4 398554 189257 193600 -1 1260
1262 4 398690 188681 193720 -1 1261
1263 4 398794 188145 193880 -1 1262
1264 4 398874 187825 194000 -1 1263
1265 4 398906 187593 194120 -1 1264
1266 4 399154 187056 194240 -1 1265
1267 4 399570 185920 194280 -1 1266
1268 4 399594 185168 194320 -1 1267
1269 4 399378 183808 194360 -1 1268
1270 4 399594 182792 194320 -1 1269
1271 4 399282 181760 194400 -1 1270
1272 4 399306 181408 194520 -1 1271
1273 4 399594 181016 194600 -1 1272
1274 4 399818 180720 194760 -1 1273
1275 4 400010 180568 194880 -1 1274
1276 4 399994 180400 195000 -1 1275
1277 4 400050 180120 195120 -1 1276
1278 4 400138 179992 195240 -1 1277
1279 4 400050 179880 195400 -1 1278
1280 4 400106 179712 195520 -1 1279
1281 4 400162 179672 195640 -1 1280
1282 4 400282 179304 195760 -1 1281
1283 4 400306 178816 195800 -1 1282
1284 4 400074 178072 195840 -1 1283
1285 4 399898 177368 196000 -1 1284
1286 4 399866 176928 196080 -1 1285
1287 4 399746 176008 196120 -1 1286
1288 4 399874 174816 196160 -1 1287
1289 4 399722 173760 196200 -1 1288
1290 4 399538 173152 196280 -1 1289
1291 4 399530 172744 196440 -1 1290
1292 4 399402 172520 196640 -1 1291
1293 4 399266 172344 196760 -1 1292
1294 4 399082 172448 196920 -1 1293
1295 4 399138 171944 197000 -1 1294
1296 4 398866 171544 197120 -1 1295
1297 4 398506 171344 197240 -1 1296
1298 4 398098 170568 197280 -1 1297
1299 4 397898 169408 197240 -1 1298
1300 4 397762 168240 197200 -1 1299
1301 4 397450 167768 197120 -1 1300
1302 4 397234 167400 197000 -1 1301
1303 4 397174 167352 196920 -1 1302
1304 4 397178 167368 196800 -1 1303
1305 4 397126 167380 196720 -1 1304
1306 4 397100 167386 196680 -1 1305
1307 4 397074 167392 196640 -1 1306
1308 4 396538 167104 196560 -1 1307
1309 4 396346 167048 196440 -1 1308
1310 4 396298 167044 196240 -1 1309
1311 4 396272 166984 196120 -1 1310
1312 4 396263 166964 196080 -1 1311
1313 4 396254 166944 196040 -1 1312
1314 4 396270 166848 195920 -1 1313
1315 4 396166 166764 195840 -1 1314
1316 4 396130 166748 195720 -1 1315
1317 4 396094 166468 195600 -1 1316
1318 4 396134 166364 195480 -1 1317
1319 4 396194 166360 195400 -1 1318
1320 4 396346 166276 195240 -1 1319
1321 4 396438 166172 195120 -1 1320
1322 4 396482 166084 195040 -1 1321
1323 4 396506 165980 194840 -1 1322
1324 4 396444 165902 194720 -1 1323
1325 4 396310 165792 194640 -1 1324
1326 4 396238 165660 194520 -1 1325
1327 4 396154 165516 194480 -1 1326
1328 4 396194 165536 194200 -1 1327
1329 4 396106 165488 194120 -1 1328
1330 4 396018 165504 194040 -1 1329
1331 4 395946 165504 193880 -1 1330
1332 4 395914 165440 193760 -1 1331
1333 4 395898 165304 193560 -1 1332
1334 4 395962 165232 193440 -1 1333
1335 4 395906 165152 193320 -1 1334
1336 4 395842 165152 193160 -1 1335
1337 4 395706 165088 193080 -1 1336
1338 4 395466 164900 193040 -1 1337
1339 4 395278 164332 193000 -1 1338
1340 2 394750 163800 192960 -1 1339
1341 2 394718 163228 192920 -1 1340
1342 2 394606 162992 192800 -1 1341
1343 2 394686 162328 192680 -1 1342
1344 2 394666 162080 192560 -1 1343
1345 2 394678 161388 192600 -1 1344
1346 2 395078 160920 192480 -1 1345
1347 2 395410 160800 192360 -1 1346
1348 2 395910 160556 192280 -1 1347
1349 2 396862 160544 192240 -1 1348
1350 2 397378 160540 191920 -1 1349
1351 2 397574 160412 191600 -1 1350
1352 2 397838 160236 191360 -1 1351
1353 2 397886 160072 191080 -1 1352
1354 2 397878 159972 190840 -1 1353
1355 2 397970 159822 190600 -1 1354
1356 2 398105 159731 190400 -1 1355
1357 2 398231 159703 190160 -1 1356
1358 2 398474 159730 189960 -1 1357
1359 2 398802 159326 189760 -1 1358
1360 2 399131 159150 189600 -1 1359
1361 2 399512 159040 189400 -1 1360
1362 2 399662 158693 189080 -1 1361
1363 2 399890 158405 188720 -1 1362
1364 2 400115 158316 188520 -1 1363
1365 2 400343 158245 188320 -1 1364
1366 2 400830 158021 188080 -1 1365
1367 2 401223 157148 188000 -1 1366
1368 2 401118 156686 187760 -1 1367
1369 2 401184 156365 187520 -1 1368
1370 2 401594 155980 187360 -1 1369
1371 2 401788 155862 187280 -1 1370
1372 2 402239 155709 187080 -1 1371
1373 2 402508 155630 186880 -1 1372
1374 2 402711 155561 186720 -1 1373
1375 2 402994 155491 186520 -1 1374
1376 2 403156 155398 186360 -1 1375
1377 2 403201 155277 186160 -1 1376
1378 2 403199 155219 186080 -1 1377
1379 2 403205 155134 185960 -1 1378
1380 2 403240 154936 185720 -1 1379
1381 2 403290 154808 185560 -1 1380
1382 2 403405 154655 185280 -1 1381
1383 2 403428 154564 185120 -1 1382
1384 2 403658 154327 184840 -1 1383
1385 2 404005 154152 184640 -1 1384
1386 2 404374 153922 184480 -1 1385
1387 2 404514 153567 184280 -1 1386
1388 2 404602 153448 184120 -1 1387
1389 2 404661 153246 184000 -1 1388
1390 2 404678 153125 183880 -1 1389
1391 2 404606 152841 183600 -1 1390
1392 2 404969 153584 183600 -1 1391
1393 2 405133 153552 183480 -1 1392
1394 2 405285 153440 183320 -1 1393
1395 2 404583 152736 183480 -1 1391
1396 2 404357 152345 183360 -1 1395
1397 2 403901 151624 183280 -1 1396
1398 2 403873 151437 183160 -1 1397
1399 2 403853 151316 183080 -1 1398
1400 2 404116 150401 183040 -1 1399
1401 2 404201 150036 182800 -1 1400
1402 2 404069 149826 182640 -1 1401
1403 2 404081 149531 182480 -1 1402
1404 2 404113 149400 182360 -1 1403
1405 2 404218 149203 182160 -1 1404
1406 2 404250 149205 181960 -1 1405
1407 2 404366 149336 181800 -1 1406
1408 2 404356 149433 181760 -1 1407
1409 2 404433 149508 181560 -1 1408
1410 2 404477 149511 181400 -1 1409
1411 2 404739 149678 181360 -1 1410
1412 2 405037 149500 181200 -1 1411
1413 2 405493 149462 181120 -1 1412
1414 2 405522 149418 181000 -1 1413
1415 2 405541 149388 180920 -1 1414
1416 2 405643 149248 180720 -1 1415
1417 2 405473 149139 180480 -1 1416
1418 2 405289 149125 180320 -1 1417
1419 2 405097 149129 180200 -1 1418
1420 2 405261 148933 180120 -1 1419
1421 2 405148 148805 180080 -1 1420
1422 2 405078 148708 180000 -1 1421
1423 2 404822 148627 179840 -1 1422
1424 2 404777 148593 179680 -1 1423
1425 2 404752 148545 179560 -1 1424
1426 2 404747 148553 179440 -1 1425
1427 2 404613 148548 179200 -1 1426
1428 2 404554 148546 179160 -1 1427
1429 2 404433 148568 179000 -1 1428
1430 2 404354 148463 178800 -1 1429
1431 2 404038 148569 178600 -1 1430
1432 2 403826 148392 178480 -1 1431
1433 2 403704 148293 178440 -1 1432
1434 2 403485 148117 178320 -1 1433
1435 2 403250 148277 178040 -1 1434
1436 2 403288 148197 177920 -1 1435
1437 2 403257 147993 177760 -1 1436
1438 2 403245 148037 177560 -1 1437
1439 2 403278 148059 177520 -1 1438
1440 2 403260 148091 177320 -1 1439
1441 2 403339 148080 177280 -1 1440
1442 2 403272 148052 177240 -1 1441
1443 2 403172 148037 177200 -1 1442
1444 2 403183 147856 177040 -1 1443
1445 2 403153 147750 176880 -1 1444
1446 2 403216 147741 176640 -1 1445
1447 2 403217 147744 176560 -1 1446
1448 2 403296 147684 176360 -1 1447
1449 2 403013 147432 176280 -1 1448
1450 2 402754 147419 176160 -1 1449
1451 2 402576 147415 176000 -1 1450
1452 2 402458 147254 175720 -1 1451
1453 2 402472 147224 175520 -1 1452
1454 2 402391 147174 175320 -1 1453
1455 2 402375 147113 175120 -1 1454
1456 2 402388 146834 174960 -1 1455
1457 2 402269 146467 174840 -1 1456
1458 2 402209 146276 174720 -1 1457
1459 2 402079 146081 174680 -1 1458
1460 2 402136 146011 174440 -1 1459
1461 2 402135 145978 174280 -1 1460
1462 2 402140 145840 174040 -1 1461
1463 2 402088 145788 173880 -1 1462
1464 2 401995 145640 173640 -1 1463
1465 2 401978 145581 173280 -1 1464
1466 2 402175 145517 173080 -1 1465
1467 2 402284 145374 172920 -1 1466
1468 2 402290 145167 172680 -1 1467
1469 2 402196 144931 172440 -1 1468
1470 2 402084 144831 172240 -1 1469
1471 2 402032 144607 172080 -1 1470
1472 2 402016 144380 171920 -1 1471
1473 2 402039 144195 171720 -1 1472
1474 2 402016 144030 171520 -1 1473
1475 2 402016 143907 171400 -1 1474
1476 2 401929 143822 171240 -1 1475
1477 2 401848 143699 171080 -1 1476
1478 2 401761 143478 171000 -1 1477
1479 2 401688 143310 170840 -1 1478
1480 2 401688 143382 170800 -1 1479
1481 2 401816 143608 170680 -1 1480
1482 2 401840 143543 170520 -1 1481
1483 2 401856 143398 170400 -1 1482
1484 2 401834 143275 170240 -1 1483
1485 2 401871 143316 170080 -1 1484
1486 2 401875 143263 169960 -1 1485
1487 2 402066 143804 169960 -1 1486
1488 2 402381 143941 169920 -1 1487
1489 2 402469 144087 169800 -1 1488
1490 2 401809 142625 170000 -1 1486
1491 2 401744 142411 169800 -1 1490
1492 2 401491 142289 169640 -1 1491
1493 2 401152 141959 169400 -1 1492
1494 2 401044 141953 169120 -1 1493
1495 2 401011 141688 168960 -1 1494
1496 2 401001 141470 168800 -1 1495
1497 2 400995 141371 168680 -1 1496
1498 2 400897 141241 168560 -1 1497
1499 2 400844 141276 168320 -1 1498
1500 2 400769 141440 168160 -1 1499
1501 2 400527 141478 167960 -1 1500
1502 2 400419 141392 167840 -1 1501
1503 2 400371 141266 167640 -1 1502
1504 2 400371 141190 167480 -1 1503
1505 2 400379 141102 167360 -1 1504
1506 2 400316 141030 167240 -1 1505
1507 2 400304 141003 167200 -1 1506
1508 2 400273 140930 167120 -1 1507
1509 2 400290 140888 167080 -1 1508
1510 2 400523 140906 166800 -1 1509
1511 2 400016 140172 166720 -1 1510
1512 2 399839 139948 166600 -1 1511
1513 2 399461 139653 166520 -1 1512
1514 2 399290 139541 166360 -1 1513
1515 2 399318 139496 166200 -1 1514
1516 2 399495 139456 166000 -1 1515
1517 2 399625 139413 165840 -1 1516
1518 2 399717 139232 165640 -1 1517
1519 2 399696 139062 165600 -1 1518
1520 2 399743 139061 165560 -1 1519
1521 2 399907 139025 165440 -1 1520
1522 2 399972 138922 165280 -1 1521
1523 2 399952 138796 165080 -1 1522
1524 2 400009 138632 164960 -1 1523
1525 2 400169 138422 164800 -1 1524
1526 2 400299 138325 164560 -1 1525
1527 2 400293 138242 164240 -1 1526
1528 2 400359 138252 164040 -1 1527
1529 2 400363 138158 163880 -1 1528
1530 2 400462 138150 163680 -1 1529
1531 2 400803 138236 163400 -1 1530
1532 2 401001 138184 163280 -1 1531
1533 2 401312 138215 163200 -1 1532
1534 2 401559 138139 163160 -1 1533
1535 2 401274 137849 163240 -1 1534
1536 2 401195 137774 163120 -1 1535
1537 2 400924 137611 163000 -1 1536
1538 2 400974 137460 162800 -1 1537
1539 2 401041 137367 162640 -1 1538
1540 2 401084 137318 162560 -1 1539
1541 2 400961 137224 162360 -1 1540
1542 2 400893 137049 162160 -1 1541
1543 2 401200 137026 162080 -1 1542
1544 2 401346 136946 162000 -1 1543
1545 2 401328 136658 161840 -1 1544
1546 2 401314 136476 161680 -1 1545
1547 2 401186 136308 161520 -1 1546
1548 2 400964 136206 161360 -1 1547
1549 2 400412 136185 161320 -1 1548
1550 2 400389 136175 161080 -1 1549
1551 2 400385 136173 161040 -1 1550
1552 2 400291 136185 160920 -1 1551
1553 2 400330 136244 160840 -1 1552
1554 2 399975 136203 161400 -1 1549
1555 2 399614 136076 161520 -1 1554
1556 2 399262 135776 161560 -1 1555
1557 2 399250 135648 161760 -1 1556
1558 2 399261 135772 161920 -1 1557
1559 2 399202 135732 162080 -1 1558
1560 2 398946 135734 162240 -1 1559
1561 2 399132 135114 161400 -1 1556
1562 2 398973 134857 161320 -1 1561
1563 2 399002 134851 161200 -1 1562
1564 2 399034 134812 161040 -1 1563
1565 2 399123 134784 160880 -1 1564
1566 2 399140 134745 160680 -1 1565
1567 2 399205 134740 160480 -1 1566
1568 2 399213 134684 160320 -1 1567
1569 2 399342 134673 160160 -1 1568
1570 2 399407 134683 160040 -1 1569
1571 2 401129 137820 163280 -1 1535
1572 2 401046 137916 163400 -1 1571
1573 2 401054 137899 163520 -1 1572
1574 2 399256 138758 165600 -1 1519
1575 2 399191 138786 165640 -1 1574
1576 2 399083 138844 165680 -1 1575
1577 2 399079 138914 165840 -1 1576
1578 2 399180 138888 165920 -1 1577
1579 2 399507 138550 165640 -1 1575
1580 2 399561 138466 165720 -1 1579
1581 2 399591 138383 165760 -1 1580
1582 2 401078 141235 166760 -1 1510
1583 2 401507 141212 166680 -1 1582
1584 2 401386 141330 166560 -1 1583
1585 2 401425 141336 166360 -1 1584
1586 2 401080 143182 170400 -1 1483
1587 2 400816 143190 170400 -1 1586
1588 2 402169 144392 170720 -1 1481
1589 2 402329 144600 170760 -1 1588
1590 2 402376 144574 170880 -1 1589
1591 2 402337 144448 170960 -1 1590
1592 2 402263 144425 171000 -1 1591
1593 2 401572 143146 171040 -1 1478
1594 2 401305 143068 171120 -1 1593
1595 2 401237 143151 171240 -1 1594
1596 2 401257 143207 171320 -1 1595
1597 2 401248 143298 171440 -1 1596
1598 2 404774 149204 180240 -1 1419
1599 2 404673 149225 180320 -1 1598
1600 2 405998 149037 181000 -1 1414
1601 2 405982 148357 180960 -1 1600
1602 2 406742 147997 180960 -1 1601
1603 2 406918 147957 181080 -1 1602
1604 2 407038 147937 181200 -1 1603
1605 2 406982 147953 181320 -1 1604
1606 2 406574 147825 181360 -1 1605
1607 2 406574 147601 181440 -1 1606
1608 2 406622 147569 181560 -1 1607
1609 2 406486 147529 181680 -1 1608
1610 2 406499 147420 181720 -1 1609
1611 2 406526 147201 181800 -1 1610
1612 2 406494 147161 181880 -1 1611
1613 2 407062 147989 181440 -1 1605
1614 2 407902 147381 180960 -1 1602
1615 2 408662 147469 180960 -1 1614
1616 2 409382 147277 180960 -1 1615
1617 2 409702 147149 180760 -1 1616
1618 2 410134 147069 180640 -1 1617
1619 2 410390 146833 180520 -1 1618
1620 2 411022 146545 180400 -1 1619
1621 2 411454 146233 180280 -1 1620
1622 2 411750 145757 180120 -1 1621
1623 2 411622 145505 180080 -1 1622
1624 2 411510 145153 180080 -1 1623
1625 2 411602 144300 180080 -1 1624
1626 2 411462 144228 179960 -1 1625
1627 2 411458 144164 179840 -1 1626
1628 2 411442 144136 179720 -1 1627
1629 2 411406 144124 179600 -1 1628
1630 2 412082 144068 179600 -1 1629
1631 2 412146 144048 179520 -1 1630
1632 2 412198 144072 179360 -1 1631
1633 2 412227 144100 179320 -1 1632
1634 2 412314 144184 179200 -1 1633
1635 2 412482 144028 179040 -1 1634
1636 2 412642 144092 178800 -1 1635
1637 2 410886 144476 179600 -1 1629
1638 2 411382 144076 179520 -1 1629
1639 2 411306 143948 179440 -1 1638
1640 2 411098 143916 179360 -1 1639
1641 2 411006 143932 179240 -1 1640
1642 2 411026 143968 179120 -1 1641
1643 2 410962 144020 179000 -1 1642
1644 2 411628 144218 180200 -1 1625
1645 2 411764 144011 180280 -1 1644
1646 2 411996 143790 180480 -1 1645
1647 2 413118 143484 180520 -1 1646
1648 2 413796 143310 180520 -1 1647
1649 2 414098 143560 180480 -1 1648
1650 2 414066 143544 180320 -1 1649
1651 2 414170 143544 180280 -1 1650
1652 2 414218 143496 180160 -1 1651
1653 2 414362 143460 180080 -1 1652
1654 2 414348 143158 180040 -1 1653
1655 2 414352 143070 179920 -1 1654
1656 2 414440 142886 179800 -1 1655
1657 2 414418 142520 179680 -1 1656
1658 2 414538 142282 179560 -1 1657
1659 2 414634 142058 179440 -1 1658
1660 2 414802 141860 179400 -1 1659
1661 2 415186 141664 179440 -1 1660
1662 2 415178 141640 179600 -1 1661
1663 2 415154 141560 179760 -1 1662
1664 2 415158 141544 179960 -1 1663
1665 2 415166 141636 180000 -1 1664
1666 2 415150 141392 180080 -1 1665
1667 2 415234 141492 180120 -1 1666
1668 2 415222 141368 180200 -1 1667
1669 2 415182 141200 180320 -1 1668
1670 2 415146 141760 179320 -1 1660
1671 2 415606 141712 179400 -1 1670
1672 2 416242 141560 179520 -1 1671
1673 2 417018 141652 179600 -1 1672
1674 2 417490 141628 179720 -1 1673
1675 2 417494 141664 179800 -1 1674
1676 2 415074 141680 179200 -1 1670
1677 2 411860 143918 180560 -1 1646
1678 2 411760 143926 180680 -1 1677
1679 2 411734 143964 180800 -1 1678
1680 2 411652 144039 180840 -1 1679
1681 2 412154 144001 180880 -1 1680
1682 2 412234 144033 180960 -1 1681
1683 2 412326 144117 181040 -1 1682
1684 2 412302 144213 181160 -1 1683
1685 2 412538 144208 181200 -1 1684
1686 2 412722 144252 181240 -1 1685
1687 2 406742 148029 180760 -1 1602
1688 2 406790 147881 180560 -1 1687
1689 2 406718 147830 180400 -1 1688
1690 2 406615 147839 180360 -1 1689
1691 2 406384 147726 180240 -1 1690
1692 2 406305 147530 180080 -1 1691
1693 2 406110 147469 180000 -1 1692
1694 2 405822 147525 179920 -1 1693
1695 2 404155 149023 181360 -1 1410
1696 2 404134 148929 181280 -1 1695
1697 2 404262 148693 181240 -1 1696
1698 2 404240 148587 181200 -1 1697
1699 2 403717 151506 183040 -1 1399
1700 2 403599 151481 182880 -1 1699
1701 2 403621 151552 182800 -1 1700
1702 2 404670 153008 183440 -1 1395
1703 2 404645 153050 183240 -1 1702
1704 2 404566 153011 183080 -1 1703
1705 2 404557 153282 183000 -1 1704
1706 2 400063 158374 188040 -1 1366
1707 2 399863 158334 187960 -1 1706
1708 2 399431 158358 187760 -1 1707
1709 2 399479 158230 187600 -1 1708
1710 2 399591 158186 187480 -1 1709
1711 2 399599 158150 187360 -1 1710
1712 2 400171 158408 187360 -1 1711
1713 2 400339 158504 187280 -1 1712
1714 2 399317 158018 187320 -1 1711
1715 2 399117 157982 187280 -1 1714
1716 2 398805 158126 187240 -1 1715
1717 2 398697 158238 187120 -1 1716
1718 2 398769 158274 186960 -1 1717
1719 2 398921 158318 186880 -1 1718
1720 2 398855 157797 187720 -1 1708
1721 2 398358 156957 187760 -1 1720
1722 2 398536 156515 187680 -1 1721
1723 2 398472 156339 187560 -1 1722
1724 2 398524 156099 187440 -1 1723
1725 2 398383 156962 187840 -1 1721
1726 2 398454 156973 188080 -1 1725
1727 2 398509 156930 188160 -1 1726
1728 2 398534 156986 188360 -1 1727
1729 2 398574 156845 188560 -1 1728
1730 2 398838 156792 188720 -1 1729
1731 2 398490 160256 189920 -1 1358
1732 2 398734 160580 189840 -1 1731
1733 2 398819 160886 189800 -1 1732
1734 2 398827 161158 189720 -1 1733
1735 2 399003 161246 189600 -1 1734
1736 2 399115 161286 189520 -1 1735
1737 2 399447 161286 189360 -1 1736
1738 2 399651 161214 189160 -1 1737
1739 2 399823 161018 189040 -1 1738
1740 2 399919 160850 188880 -1 1739
1741 2 399879 160734 188760 -1 1740
1742 2 400031 160602 188640 -1 1741
1743 2 400147 160646 188560 -1 1742
1744 2 400135 160610 188400 -1 1743
1745 2 400183 160546 188280 -1 1744
1746 2 400183 160526 188160 -1 1745
1747 2 400259 160574 188080 -1 1746
1748 2 400319 160594 187960 -1 1747
1749 2 400331 160582 187840 -1 1748
1750 2 400379 160518 187680 -1 1749
1751 2 400327 160522 187560 -1 1750
1752 2 400299 160586 187320 -1 1751
1753 2 400275 160622 187200 -1 1752
1754 2 400233 160674 187120 -1 1753
1755 2 400191 160726 187040 -1 1754
1756 2 400191 160802 186960 -1 1755
1757 2 400219 160878 186800 -1 1756
1758 2 400227 160886 186680 -1 1757
1759 2 400267 160862 186520 -1 1758
1760 2 400343 160854 186400 -1 1759
1761 2 400379 160950 186240 -1 1760
1762 2 400459 160870 186080 -1 1761
1763 2 400639 160726 185960 -1 1762
1764 2 400811 160614 185800 -1 1763
1765 2 400967 160494 185720 -1 1764
1766 2 401115 160310 185600 -1 1765
1767 2 401231 160170 185440 -1 1766
1768 2 401307 160014 185280 -1 1767
1769 2 401335 159786 185120 -1 1768
1770 2 401499 159322 185000 -1 1769
1771 2 401555 159022 184840 -1 1770
1772 2 401623 158750 184680 -1 1771
1773 2 401719 158406 184560 -1 1772
1774 2 401731 158310 184480 -1 1773
1775 2 401735 158246 184400 -1 1774
1776 2 401723 158062 184240 -1 1775
1777 2 401659 157818 184160 -1 1776
1778 2 401531 157574 184000 -1 1777
1779 2 401379 157334 183920 -1 1778
1780 2 401403 157230 183840 -1 1779
1781 2 401367 157110 183680 -1 1780
1782 2 401295 157018 183640 -1 1781
1783 2 401263 157014 183480 -1 1782
1784 2 401258 157007 183440 -1 1783
1785 2 401247 156994 183360 -1 1784
1786 2 401283 157018 183200 -1 1785
1787 2 401203 157070 183040 -1 1786
1788 2 401003 156994 182960 -1 1787
1789 2 401043 156946 182840 -1 1788
1790 2 401207 157014 182720 -1 1789
1791 2 401423 157034 182600 -1 1790
1792 2 401599 156950 182520 -1 1791
1793 2 401719 156870 182360 -1 1792
1794 2 401807 156862 182200 -1 1793
1795 2 401891 156790 182080 -1 1794
1796 2 401967 156990 182040 -1 1795
1797 2 401987 156826 182000 -1 1796
1798 2 401999 156782 181880 -1 1797
1799 2 401779 156626 181800 -1 1798
1800 2 401487 156306 181720 -1 1799
1801 2 401343 156194 181680 -1 1800
1802 2 401251 156218 181560 -1 1801
1803 2 401303 156258 181480 -1 1802
1804 2 400871 155314 181520 -1 1803
1805 2 400823 154450 181560 -1 1804
1806 2 400719 153994 181640 -1 1805
1807 2 400679 153826 181560 -1 1806
1808 2 400311 153146 181480 -1 1807
1809 2 399839 152906 181400 -1 1808
1810 2 399567 152826 181440 -1 1809
1811 2 399759 152770 181600 -1 1810
1812 2 399695 152706 181680 -1 1811
1813 2 399551 152802 181880 -1 1812
1814 2 399335 152778 182000 -1 1813
1815 2 399295 152818 182080 -1 1814
1816 2 399279 152814 182240 -1 1815
1817 2 399183 152690 182400 -1 1816
1818 2 399103 152618 182520 -1 1817
1819 2 399111 152686 182600 -1 1818
1820 2 401322 156258 181360 -1 1803
1821 2 401330 156294 181240 -1 1820
1822 2 401486 156046 181120 -1 1821
1823 2 401426 156066 181040 -1 1822
1824 2 401374 155986 180920 -1 1823
1825 2 401302 155904 180800 -1 1824
1826 2 401232 155852 180600 -1 1825
1827 2 400980 155882 180480 -1 1826
1828 2 400862 155720 180400 -1 1827
1829 2 400718 155536 180240 -1 1828
1830 2 400707 155342 180200 -1 1829
1831 2 400616 155435 180160 -1 1830
1832 2 400504 155367 180040 -1 1831
1833 2 400428 155431 179920 -1 1832
1834 2 400425 155462 179880 -1 1833
1835 2 400357 155590 179720 -1 1834
1836 2 400153 155790 179600 -1 1835
1837 2 400185 155698 179480 -1 1836
1838 2 400597 155546 179520 -1 1837
1839 2 400729 155482 179400 -1 1838
1840 2 400837 155494 179280 -1 1839
1841 2 401261 155566 179280 -1 1840
1842 2 401361 155598 179240 -1 1841
1843 2 400696 155147 180160 -1 1830
1844 2 400548 154667 180120 -1 1843
1845 2 394698 161204 192640 -1 1345
1846 2 394634 161196 192800 -1 1845
1847 2 394606 161192 192880 -1 1846
1848 2 394418 161480 192920 -1 1847
1849 2 394234 161540 193000 -1 1848
1850 2 394046 161508 193080 -1 1849
1851 2 393870 161424 193160 -1 1850
1852 2 393706 161444 193240 -1 1851
1853 2 393462 161496 193360 -1 1852
1854 2 393266 161560 193440 -1 1853
1855 2 393231 161624 193560 -1 1854
1856 2 392703 161688 193640 -1 1855
1857 2 392287 161744 193760 -1 1856
1858 2 391823 161672 193880 -1 1857
1859 2 391559 161616 194040 -1 1858
1860 2 391347 161668 194160 -1 1859
1861 2 391219 161676 194240 -1 1860
1862 2 391095 161752 194320 -1 1861
1863 2 390903 161800 194400 -1 1862
1864 2 390559 161880 194480 -1 1863
1865 2 389379 162028 194520 -1 1864
1866 2 389307 162060 194600 -1 1865
1867 2 389331 162188 194680 -1 1866
1868 2 389331 162236 194760 -1 1867
1869 2 389339 162740 194800 -1 1868
1870 2 389347 162764 194920 -1 1869
1871 2 389331 162812 195040 -1 1870
1872 2 389115 162292 194440 -1 1865
1873 2 388979 162500 194320 -1 1872
1874 2 388856 162543 194240 -1 1873
1875 2 388795 162564 194200 -1 1874
1876 2 388583 162688 194080 -1 1875
1877 2 388443 162876 193960 -1 1876
1878 2 388411 162876 193840 -1 1877
1879 2 388223 162945 193720 -1 1878
1880 2 387847 163136 193640 -1 1879
1881 2 387699 163260 193520 -1 1880
1882 2 387683 163276 193360 -1 1881
1883 2 387659 163292 193200 -1 1882
1884 2 387397 163310 193160 -1 1883
1885 2 387567 163272 193120 -1 1884
1886 2 387655 163304 193080 -1 1885
1887 2 387173 163326 193040 -1 1886
1888 2 387185 163138 192960 -1 1887
1889 2 387363 163112 192880 -1 1888
1890 2 387431 163008 192800 -1 1889
1891 2 387303 162772 192760 -1 1890
1892 2 387207 162652 192680 -1 1891
1893 2 387279 162596 192600 -1 1892
1894 2 387355 162496 192520 -1 1893
1895 2 387335 162460 192440 -1 1894
1896 2 387303 162424 192400 -1 1895
1897 2 387303 162392 192320 -1 1896
1898 2 387295 162376 192240 -1 1897
1899 2 387331 162376 192160 -1 1898
1900 2 387359 162332 192080 -1 1899
1901 2 387347 162164 191960 -1 1900
1902 2 387115 162232 191880 -1 1901
1903 2 388133 163118 193040 -1 1886
1904 2 388341 163030 192960 -1 1903
1905 2 388525 163014 192880 -1 1904
1906 2 388757 163066 192800 -1 1905
1907 2 388865 163142 192720 -1 1906
1908 2 389031 163272 192640 -1 1907
1909 2 389131 163308 192560 -1 1908
1910 2 389307 163432 192480 -1 1909
1911 2 389239 163448 192400 -1 1910
1912 2 389271 163476 192320 -1 1911
1913 2 389391 163488 192240 -1 1912
1914 2 389479 163596 192120 -1 1913
1915 2 389465 163746 192040 -1 1914
1916 2 389605 163874 191880 -1 1915
1917 2 389785 163918 191760 -1 1916
1918 2 389729 164102 191600 -1 1917
1919 2 389965 164278 191480 -1 1918
1920 2 390203 164396 191360 -1 1919
1921 2 390225 164394 191240 -1 1920
1922 2 390279 164292 191120 -1 1921
1923 2 390283 164295 191080 -1 1922
1924 2 390331 164303 191000 -1 1923
1925 2 390355 164311 190920 -1 1924
1926 2 390471 164311 190840 -1 1925
1927 2 390471 164311 190760 -1 1926
1928 2 390471 164311 190720 -1 1927
1929 2 390489 164233 190600 -1 1928
1930 2 390435 164331 190520 -1 1929
1931 2 390443 164419 190440 -1 1930
1932 2 390384 164478 190360 -1 1931
1933 2 390355 164507 190320 -1 1932
1934 2 390375 164631 190200 -1 1933
1935 2 390309 164717 190160 -1 1934
1936 2 390299 164763 190040 -1 1935
1937 2 390363 164847 189920 -1 1936
1938 2 390415 164915 189760 -1 1937
1939 2 390539 164923 189640 -1 1938
1940 2 390471 164975 189600 -1 1939
1941 2 387227 163348 193200 -1 1884
1942 2 386863 163472 193280 -1 1941
1943 2 386135 163768 193320 -1 1942
1944 2 385675 164428 193280 -1 1943
1945 2 385571 164484 193360 -1 1944
1946 2 385571 164484 193400 -1 1945
1947 2 385571 164484 193480 -1 1946
1948 2 385651 164500 193560 -1 1947
1949 2 385611 164452 193680 -1 1948
1950 2 385675 164324 193800 -1 1949
1951 2 385795 164204 193880 -1 1950
1952 2 385723 164188 193960 -1 1951
1953 2 385517 164722 193240 -1 1944
1954 2 385421 165062 193160 -1 1953
1955 2 385387 165192 193040 -1 1954
1956 2 385281 165290 193000 -1 1955
1957 2 385149 165362 192920 -1 1956
1958 2 385105 165322 192800 -1 1957
1959 2 385345 165606 192800 -1 1958
1960 2 385309 165754 192720 -1 1959
1961 2 385361 165926 192640 -1 1960
1962 2 385419 166380 192680 -1 1961
1963 2 385209 166854 192720 -1 1962
1964 2 384967 167184 192760 -1 1963
1965 2 384645 167810 192800 -1 1964
1966 2 384591 168144 192840 -1 1965
1967 2 384583 168196 192920 -1 1966
1968 2 384529 168290 193040 -1 1967
1969 2 384403 168288 193120 -1 1968
1970 2 384323 168324 193200 -1 1969
1971 2 384245 168370 193320 -1 1970
1972 2 384312 168353 193400 -1 1971
1973 2 384257 168438 193480 -1 1972
1974 2 384293 168506 193600 -1 1973
1975 2 384175 168500 193680 -1 1974
1976 2 383955 168484 193760 -1 1975
1977 2 383823 168528 193880 -1 1976
1978 2 383707 168496 194000 -1 1977
1979 2 383615 168504 194120 -1 1978
1980 2 383257 168570 194240 -1 1979
1981 2 383047 168732 194360 -1 1980
1982 2 383079 168936 194440 -1 1981
1983 2 383009 168982 194520 -1 1982
1984 2 382973 169090 194600 -1 1983
1985 2 382813 169174 194680 -1 1984
1986 2 382485 169170 194760 -1 1985
1987 2 382165 169158 194800 -1 1986
1988 2 381967 169288 194880 -1 1987
1989 2 381803 169392 194960 -1 1988
1990 2 381599 169420 195040 -1 1989
1991 2 385031 168284 192840 -1 1966
1992 2 385335 168348 192760 -1 1991
1993 2 385451 168432 192680 -1 1992
1994 2 385325 168470 192600 -1 1993
1995 2 385381 168410 192520 -1 1994
1996 2 384499 168116 192800 -1 1966
1997 2 384499 168104 192640 -1 1996
1998 2 384471 168360 192560 -1 1997
1999 2 384909 165214 192640 -1 1958
2000 2 384833 165178 192560 -1 1999
2001 2 384781 165174 192440 -1 2000
2002 2 384765 165218 192320 -1 2001
2003 2 384781 165202 192200 -1 2002
2004 2 384865 165202 192120 -1 2003
2005 2 384925 165138 192000 -1 2004
2006 2 385037 165202 191880 -1 2005
2007 2 385133 165250 191720 -1 2006
2008 2 385017 165234 191600 -1 2007
2009 2 384919 165296 191480 -1 2008
2010 2 384811 165296 191400 -1 2009
2011 2 384655 165304 191320 -1 2010
2012 2 384313 165194 191280 -1 2011
2013 2 384269 165286 191160 -1 2012
2014 2 384213 165162 191040 -1 2013
2015 2 384215 165096 190960 -1 2014
2016 2 384210 164208 190920 -1 2015
2017 2 384226 163336 190960 -1 2016
2018 2 384248 163382 191080 -1 2017
2019 2 384180 163334 191200 -1 2018
2020 2 384048 163186 191280 -1 2019
2021 2 383986 162912 191320 -1 2020
2022 2 383984 162442 191400 -1 2021
2023 2 384056 162366 191480 -1 2022
2024 2 384074 162252 191560 -1 2023
2025 2 384126 162200 191640 -1 2024
2026 2 384166 162092 191720 -1 2025
2027 2 384166 162120 191800 -1 2026
2028 2 384152 162110 191840 -1 2027
2029 2 384259 164049 190680 -1 2016
2030 2 384009 163075 190680 -1 2029
2031 2 384011 162901 190600 -1 2030
2032 2 384081 162727 190520 -1 2031
2033 2 384097 162627 190440 -1 2032
2034 2 384097 162627 190400 -1 2033
2035 2 384097 162627 190280 -1 2034
2036 2 384219 164273 190640 -1 2029
2037 2 384148 164317 190600 -1 2036
2038 2 384148 164197 190560 -1 2037
2039 2 384176 163985 190520 -1 2038
2040 2 384340 163729 190480 -1 2039
2041 2 384504 163713 190400 -1 2040
2042 2 384652 163677 190320 -1 2041
2043 2 384704 163625 190200 -1 2042
2044 2 384716 163609 190120 -1 2043
2045 2 384664 163677 190080 -1 2044
2046 2 384640 163589 189960 -1 2045
2047 2 384544 163449 189880 -1 2046
2048 2 384480 163373 189760 -1 2047
2049 2 384446 163419 189640 -1 2048
2050 2 384428 163457 189560 -1 2049
2051 2 384474 163415 189480 -1 2050
2052 2 384502 163395 189400 -1 2051
2053 2 384574 163555 189320 -1 2052
2054 2 384682 163619 189240 -1 2053
2055 2 384674 163571 189160 -1 2054
2056 2 384412 165033 190560 -1 2037
2057 2 384484 165065 190480 -1 2056
2058 2 384540 165089 190400 -1 2057
2059 2 384143 165152 191320 -1 2012
2060 2 384119 165128 191400 -1 2059
2061 2 384071 165096 191480 -1 2060
2062 2 384019 165072 191560 -1 2061
2063 2 384039 164984 191640 -1 2062
2064 2 386307 163532 193400 -1 1943
2065 2 386379 163604 193640 -1 2064
2066 2 386491 163612 193840 -1 2065
2067 2 386579 163404 193960 -1 2066
2068 2 386635 163260 194080 -1 2067
2069 2 386707 163148 194200 -1 2068
2070 2 386619 163116 194280 -1 2069
2071 2 394886 160812 192880 -1 1847
2072 2 394938 160772 192960 -1 2071
2073 2 394982 160676 193040 -1 2072
2074 2 394946 160344 193040 -1 2073
2075 2 394962 159952 192960 -1 2074
2076 2 394834 159552 192880 -1 2075
2077 2 394842 159400 192800 -1 2076
2078 2 394946 159336 192720 -1 2077
2079 2 394898 159136 192600 -1 2078
2080 2 395058 158744 192520 -1 2079
2081 2 395430 158204 192560 -1 2080
2082 2 395382 157980 192520 -1 2081
2083 2 395374 158004 192360 -1 2082
2084 2 395278 158236 192240 -1 2083
2085 2 395354 158332 192160 -1 2084
2086 2 395502 158492 192040 -1 2085
2087 2 395518 158524 191920 -1 2086
2088 2 395486 158620 191840 -1 2087
2089 2 395446 158700 191720 -1 2088
2090 2 395518 158764 191600 -1 2089
2091 2 395518 158804 191480 -1 2090
2092 2 395514 158856 191400 -1 2091
2093 2 395514 159000 191320 -1 2092
2094 2 395490 159168 191240 -1 2093
2095 2 395658 159216 191160 -1 2094
2096 2 395634 159224 191080 -1 2095
2097 2 395662 159352 191000 -1 2096
2098 2 395626 159404 190920 -1 2097
2099 2 395634 159444 190800 -1 2098
2100 2 395906 159596 190720 -1 2099
2101 2 395994 159557 190640 -1 2100
2102 2 396166 159627 190640 -1 2101
2103 2 396202 159635 190600 -1 2102
2104 2 396190 159611 190520 -1 2103
2105 2 395342 157948 192640 -1 2081
2106 2 395294 157884 192720 -1 2105
2107 2 395230 157836 192800 -1 2106
2108 2 394982 157700 192960 -1 2107
2109 2 394702 157804 193000 -1 2108
2110 2 394488 157753 193040 -1 2109
2111 2 394318 157549 193120 -1 2110
2112 2 394136 157326 193160 -1 2111
2113 2 394082 157073 193200 -1 2112
2114 2 394194 156823 193240 -1 2113
2115 2 394160 156762 193320 -1 2114
2116 2 394176 156696 193400 -1 2115
2117 2 394228 156572 193480 -1 2116
2118 2 395189 164497 192960 -1 1339
2119 2 395277 164437 192840 -1 2118
2120 2 395261 164441 192800 -1 2119
2121 2 395253 164353 192680 -1 2120
2122 2 395133 164343 192600 -1 2121
2123 2 394993 164355 192520 -1 2122
2124 2 395045 164355 192440 -1 2123
2125 2 394964 164357 192280 -1 2124
2126 2 394998 164354 192200 -1 2125
2127 2 395006 164368 192120 -1 2126
2128 2 395166 164388 192040 -1 2127
2129 2 395558 164304 192000 -1 2128
2130 2 395690 164760 194480 -1 1327
2131 2 395746 164486 194520 -1 2130
2132 2 395814 164462 194600 -1 2131
2133 2 395822 164462 194640 -1 2132
2134 2 396286 167160 195680 -1 1316
2135 2 396286 167204 195600 -1 2134
2136 2 396254 167196 195480 -1 2135
2137 2 396202 167160 195400 -1 2136
2138 2 396246 167171 195320 -1 2137
2139 3 402659 246121 171080 -1 981
2140 3 402898 245434 171120 -1 2139
2141 3 402803 245210 171240 -1 2140
2142 3 402459 244658 171360 -1 2141
2143 3 401880 243617 171400 -1 2142
2144 3 401203 242829 171360 -1 2143
2145 3 401262 242945 171200 -1 2144
2146 3 401251 242990 171080 -1 2145
2147 3 401367 243287 170840 -1 2146
2148 3 400945 242414 171400 -1 2144
2149 3 400694 241574 171520 -1 2148
2150 3 400497 240915 171680 -1 2149
2151 3 400349 240291 171720 -1 2150
2152 3 400509 239904 171880 -1 2151
2153 3 400373 239853 171960 -1 2152
2154 3 400145 239773 172160 -1 2153
2155 3 399846 239554 172560 -1 2154
2156 3 399721 239418 172800 -1 2155
2157 3 399677 239311 173040 -1 2156
2158 3 399521 239370 173080 -1 2157
2159 3 399422 239175 173240 -1 2158
2160 3 399393 239115 173320 -1 2159
2161 3 399519 239313 173360 -1 2160
2162 3 399367 239465 173400 -1 2161
2163 3 399549 238639 173080 -1 2157
2164 3 399273 238147 173120 -1 2163
2165 3 398995 237538 173360 -1 2164
2166 3 399021 237335 173520 -1 2165
2167 3 399104 237169 173560 -1 2166
2168 3 399393 236714 173600 -1 2167
2169 3 399539 236341 173840 -1 2168
2170 3 399593 236020 174040 -1 2169
2171 3 399520 235707 174320 -1 2170
2172 3 399471 235541 174560 -1 2171
2173 3 399473 235401 174920 -1 2172
2174 3 399538 235353 175120 -1 2173
2175 3 399415 235071 175240 -1 2174
2176 3 399357 234583 175400 -1 2175
2177 3 399335 234376 175560 -1 2176
2178 3 399153 234215 175680 -1 2177
2179 3 399029 233945 175880 -1 2178
2180 3 399408 233345 175920 -1 2179
2181 3 399421 233278 175960 -1 2180
2182 3 398923 233755 176000 -1 2179
2183 3 398873 233500 176240 -1 2182
2184 3 398841 233184 176480 -1 2183
2185 3 398901 232854 176640 -1 2184
2186 3 398907 232662 176840 -1 2185
2187 3 398950 232318 177080 -1 2186
2188 3 398881 231995 177360 -1 2187
2189 3 398849 231796 177520 -1 2188
2190 3 399029 231535 177520 -1 2189
2191 3 399309 231483 177480 -1 2190
2192 3 399629 231415 177440 -1 2191
2193 3 399885 231342 177400 -1 2192
2194 3 399977 231263 177480 -1 2193
2195 3 400173 231247 177560 -1 2194
2196 3 400336 231182 177600 -1 2195
2197 3 400473 231179 177560 -1 2196
2198 3 400465 231223 177480 -1 2197
2199 3 400437 231235 177440 -1 2198
2200 3 400329 231039 177560 -1 2196
2201 3 400336 231011 177520 -1 2200
2202 3 400613 231061 177680 -1 2196
2203 3 400743 231081 177760 -1 2202
2204 3 400911 231152 177840 -1 2203
2205 3 401021 231122 177800 -1 2204
2206 3 401041 231118 177720 -1 2205
2207 3 401117 231166 177640 -1 2206
2208 3 401265 231226 177560 -1 2207
2209 3 401603 231520 177440 -1 2208
2210 3 401733 231698 177320 -1 2209
2211 3 401917 231786 177240 -1 2210
2212 3 402055 231904 177120 -1 2211
2213 3 402119 232064 177000 -1 2212
2214 3 402203 232304 176920 -1 2213
2215 3 402387 232328 176800 -1 2214
2216 3 402511 232508 176680 -1 2215
2217 3 402645 232618 176520 -1 2216
2218 3 402803 232724 176400 -1 2217
2219 3 402839 232972 176320 -1 2218
2220 3 402889 233290 176200 -1 2219
2221 3 402865 233438 176080 -1 2220
2222 3 402869 233526 175960 -1 2221
2223 3 402925 233646 175840 -1 2222
2224 3 403021 233678 175760 -1 2223
2225 3 403025 233702 175280 -1 2224
2226 3 402961 233674 175240 -1 2225
2227 3 401455 231320 177600 -1 2208
2228 3 401463 231260 177680 -1 2227
2229 3 401495 231264 177760 -1 2228
2230 3 399913 231103 177440 -1 2193
2231 3 398748 231666 177680 -1 2189
2232 3 398712 231579 177720 -1 2231
2233 3 398464 231851 177720 -1 2232
2234 3 398480 232015 177720 -1 2233
2235 3 398785 231367 177920 -1 2232
2236 3 398689 231138 178080 -1 2235
2237 3 398529 230934 178280 -1 2236
2238 3 398437 230691 178480 -1 2237
2239 3 398196 230466 178720 -1 2238
2240 3 397948 230339 179080 -1 2239
2241 3 397865 230190 179240 -1 2240
2242 3 397708 230019 179320 -1 2241
2243 3 398132 230055 179320 -1 2242
2244 3 397384 229647 179520 -1 2242
2245 3 397098 229073 179800 -1 2244
2246 3 396884 228790 179960 -1 2245
2247 3 396762 228459 180040 -1 2246
2248 3 396720 227992 180120 -1 2247
2249 3 396927 227489 180160 -1 2248
2250 3 397184 226799 180280 -1 2249
2251 3 397039 226211 180480 -1 2250
2252 3 397176 225715 180640 -1 2251
2253 3 397184 225190 180840 -1 2252
2254 3 397086 224763 181040 -1 2253
2255 3 396976 224553 181240 -1 2254
2256 3 396957 224295 181280 -1 2255
2257 3 396750 223748 181440 -1 2256
2258 3 396663 223302 181680 -1 2257
2259 3 396548 222837 181840 -1 2258
2260 3 395801 223465 182040 -1 2259
2261 3 396390 222297 182200 -1 2260
2262 3 396327 221970 182360 -1 2261
2263 3 396098 221522 182520 -1 2262
2264 3 396039 221129 182680 -1 2263
2265 3 396087 220767 182880 -1 2264
2266 3 396084 220508 183080 -1 2265
2267 3 395387 221027 183080 -1 2266
2268 3 396043 220581 183120 -1 2266
2269 3 395818 220292 183320 -1 2268
2270 3 395602 220011 183440 -1 2269
2271 3 395355 219660 183680 -1 2270
2272 3 395314 218987 183800 -1 2271
2273 3 395298 218723 183960 -1 2272
2274 3 395259 218721 184000 -1 2273
2275 3 395273 218282 184040 -1 2274
2276 3 395018 217834 184080 -1 2275
2277 3 394603 217315 184120 -1 2276
2278 3 394402 216698 184160 -1 2277
2279 3 393818 215194 184160 -1 2278
2280 3 393187 214668 184200 -1 2279
2281 3 392970 214451 184240 -1 2280
2282 3 392704 214274 184400 -1 2281
2283 3 392425 214192 184600 -1 2282
2284 3 392018 213788 184680 -1 2283
2285 3 391386 213369 184880 -1 2284
2286 3 390961 212892 184960 -1 2285
2287 3 390345 211865 184720 -1 2286
2288 3 390173 211489 184600 -1 2287
2289 3 389982 211124 184360 -1 2288
2290 3 389859 210771 184080 -1 2289
2291 3 389777 210508 183920 -1 2290
2292 3 389689 210149 183680 -1 2291
2293 3 389473 209357 183720 -1 2292
2294 3 389593 209164 183720 -1 2293
2295 3 389681 210116 183520 -1 2292
2296 3 390001 210396 183480 -1 2295
2297 3 390130 210395 183440 -1 2296
2298 3 389425 209482 183360 -1 2295
2299 3 389186 208980 183240 -1 2298
2300 3 388899 208636 183080 -1 2299
2301 3 388689 208372 183040 -1 2300
2302 3 388849 207924 183040 -1 2301
2303 3 388201 207893 182880 -1 2301
2304 3 387704 207429 182840 -1 2303
2305 3 387273 207117 182880 -1 2304
2306 3 387296 207164 182960 -1 2305
2307 3 387336 207092 182640 -1 2304
2308 3 387279 207035 182400 -1 2307
2309 3 387321 206996 182360 -1 2308
2310 3 387824 206452 182360 -1 2309
2311 3 387281 207123 182240 -1 2309
2312 3 387148 207723 182040 -1 2311
2313 3 387585 206757 181880 -1 2312
2314 3 387622 206702 181840 -1 2313
2315 3 387736 206533 181720 -1 2314
2316 3 387855 206415 181640 -1 2315
2317 3 387466 206284 181640 -1 2316
2318 3 387912 206354 181600 -1 2316
2319 3 388023 205779 181360 -1 2318
2320 3 388464 206068 181280 -1 2319
2321 3 388111 206318 181200 -1 2320
2322 3 388095 205802 181200 -1 2321
2323 3 388245 205289 181160 -1 2322
2324 3 388166 204220 181000 -1 2323
2325 3 388198 203772 180720 -1 2324
2326 3 388263 203726 180480 -1 2325
2327 3 387867 203019 180200 -1 2326
2328 3 387386 201297 180200 -1 2327
2329 3 387237 200794 180160 -1 2328
2330 3 387228 200545 180080 -1 2329
2331 3 387107 200418 180040 -1 2330
2332 3 387122 199611 179800 -1 2331
2333 3 387034 199106 179680 -1 2332
2334 3 386839 198755 179520 -1 2333
2335 3 386942 198437 179320 -1 2334
2336 3 386782 197949 179120 -1 2335
2337 3 386255 197240 178920 -1 2336
2338 3 385877 196650 178720 -1 2337
2339 3 385891 196319 178440 -1 2338
2340 3 385813 195923 178360 -1 2339
2341 3 385710 195758 178240 -1 2340
2342 3 385645 194700 178200 -1 2341
2343 3 385395 193660 178320 -1 2342
2344 3 385267 192492 178440 -1 2343
2345 3 384961 191714 178560 -1 2344
2346 3 384933 190783 178720 -1 2345
2347 3 385163 190315 178840 -1 2346
2348 3 385290 190015 179040 -1 2347
2349 3 385209 190028 179320 -1 2348
2350 3 385273 189465 179640 -1 2349
2351 3 385109 188924 179440 -1 2350
2352 3 385188 188547 179280 -1 2351
2353 3 385305 187813 179280 -1 2352
2354 3 385273 187214 179400 -1 2353
2355 3 385203 185709 179400 -1 2354
2356 3 385596 185011 179400 -1 2355
2357 3 385396 183397 179400 -1 2356
2358 3 385088 182485 179320 -1 2357
2359 3 385095 181918 179040 -1 2358
2360 3 385109 181296 178800 -1 2359
2361 3 385284 180938 178600 -1 2360
2362 3 385336 180690 178360 -1 2361
2363 3 385550 180417 178160 -1 2362
2364 3 385600 180463 178040 -1 2363
2365 3 385684 180451 177960 -1 2364
2366 3 385724 180435 177880 -1 2365
2367 3 385728 180391 177840 -1 2366
2368 3 385736 180415 177480 -1 2367
2369 3 385884 180163 177440 -1 2368
2370 3 386080 180111 177480 -1 2369
2371 3 386140 180183 177440 -1 2370
2372 3 386332 180051 177400 -1 2371
2373 3 385290 179735 178160 -1 2363
2374 3 385693 179020 178160 -1 2373
2375 3 385892 178510 177920 -1 2374
2376 3 385708 177699 177720 -1 2375
2377 3 385532 177181 177600 -1 2376
2378 3 385272 176608 177400 -1 2377
2379 3 384612 175764 177400 -1 2378
2380 3 384604 175670 177520 -1 2379
2381 3 384600 175590 177640 -1 2380
2382 3 384420 175454 177800 -1 2381
2383 3 385287 176244 177160 -1 2378
2384 3 384664 175847 177040 -1 2383
2385 3 385784 175671 177040 -1 2384
2386 3 386210 175312 176880 -1 2385
2387 3 386756 174982 176440 -1 2386
2388 3 386821 174856 176400 -1 2387
2389 3 386765 174744 176280 -1 2388
2390 3 386828 174665 176240 -1 2389
2391 3 387017 174428 176120 -1 2390
2392 3 387153 174296 175960 -1 2391
2393 3 387373 174268 175800 -1 2392
2394 3 387505 174020 175680 -1 2393
2395 3 387549 174004 175560 -1 2394
2396 3 387765 174232 175320 -1 2395
2397 3 387797 174340 175200 -1 2396
2398 3 387481 173340 175440 -1 2395
2399 3 387429 173096 175280 -1 2398
2400 3 387377 173024 175080 -1 2399
2401 3 387353 172964 174920 -1 2400
2402 3 387377 172940 174760 -1 2401
2403 3 387281 172824 174640 -1 2402
2404 3 387168 172500 174480 -1 2403
2405 3 386846 172175 174400 -1 2404
2406 3 386727 171904 174280 -1 2405
2407 3 386659 171652 174160 -1 2406
2408 3 386560 171584 174000 -1 2407
2409 3 386484 171185 174000 -1 2408
2410 3 386518 170950 173840 -1 2409
2411 3 386560 170721 173680 -1 2410
2412 3 386518 170687 173520 -1 2411
2413 3 386453 170713 173360 -1 2412
2414 3 386464 170642 173240 -1 2413
2415 3 386458 170583 173120 -1 2414
2416 3 386495 170489 173000 -1 2415
2417 3 386512 170376 172880 -1 2416
2418 3 386625 170357 172760 -1 2417
2419 3 386699 170362 172640 -1 2418
2420 3 386710 170212 172520 -1 2419
2421 3 386724 170173 172400 -1 2420
2422 3 386705 170060 172280 -1 2421
2423 3 386727 170009 172120 -1 2422
2424 3 386702 169978 172000 -1 2423
2425 3 386639 169845 171880 -1 2424
2426 3 386591 169726 171760 -1 2425
2427 3 386611 169310 171600 -1 2426
2428 3 386851 169014 171680 -1 2427
2429 3 386887 168918 171800 -1 2428
2430 3 386911 168818 171920 -1 2429
2431 3 387044 168711 172000 -1 2430
2432 3 387111 168658 172040 -1 2431
2433 3 387179 168566 172160 -1 2432
2434 3 387271 168462 172280 -1 2433
2435 3 387687 168294 172400 -1 2434
2436 3 387599 168202 172480 -1 2435
2437 3 387647 168158 172600 -1 2436
2438 3 387523 168026 172680 -1 2437
2439 3 387501 168060 172720 -1 2438
2440 3 387494 167509 172720 -1 2439
2441 3 387483 167505 172680 -1 2440
2442 3 387482 167472 172600 -1 2441
2443 3 387507 167513 172760 -1 2440
2444 3 387420 167356 172840 -1 2443
2445 3 387313 167224 172920 -1 2444
2446 3 387387 167090 173000 -1 2445
2447 3 387406 167018 173040 -1 2446
2448 3 387482 166697 173080 -1 2447
2449 3 387563 166344 173000 -1 2448
2450 3 387541 166304 172960 -1 2449
2451 3 387527 166237 172880 -1 2450
2452 3 387446 165984 172800 -1 2451
2453 3 387297 165689 172920 -1 2452
2454 3 387115 165462 173040 -1 2453
2455 3 386957 165344 173160 -1 2454
2456 3 386919 165240 173200 -1 2455
2457 3 386844 165146 173240 -1 2456
2458 3 386793 164735 173240 -1 2457
2459 3 386766 164740 173320 -1 2458
2460 3 386690 164631 173440 -1 2459
2461 3 386712 164520 173520 -1 2460
2462 3 386673 164432 173680 -1 2461
2463 3 386555 164206 173800 -1 2462
2464 3 386667 164055 173880 -1 2463
2465 3 386561 163977 173960 -1 2464
2466 3 386559 164094 174000 -1 2465
2467 3 386432 163825 174200 -1 2466
2468 3 386113 163637 174280 -1 2467
2469 3 385893 163555 174400 -1 2468
2470 3 385828 163569 174440 -1 2469
2471 3 385741 163521 174520 -1 2470
2472 3 385707 163530 174560 -1 2471
2473 3 385645 163467 174680 -1 2472
2474 3 385579 163456 174760 -1 2473
2475 3 385514 163420 174840 -1 2474
2476 3 385395 163385 174920 -1 2475
2477 3 385337 163367 174960 -1 2476
2478 3 385303 163298 175040 -1 2477
2479 3 385299 163251 175120 -1 2478
2480 3 385282 163159 175200 -1 2479
2481 3 385338 163061 175280 -1 2480
2482 3 385297 162898 175320 -1 2481
2483 3 385294 162827 175360 -1 2482
2484 3 385299 162693 175400 -1 2483
2485 3 385338 162605 175480 -1 2484
2486 3 385369 162556 175560 -1 2485
2487 3 385391 162463 175640 -1 2486
2488 3 385385 162370 175720 -1 2487
2489 3 385347 162275 175760 -1 2488
2490 3 385305 162122 175840 -1 2489
2491 3 385204 161995 175920 -1 2490
2492 3 385173 161890 176000 -1 2491
2493 3 385226 161816 176080 -1 2492
2494 3 385187 161789 176200 -1 2493
2495 3 385061 161723 176320 -1 2494
2496 3 384998 161521 176440 -1 2495
2497 3 385059 161476 176480 -1 2496
2498 3 385101 161448 176560 -1 2497
2499 3 385081 161405 176640 -1 2498
2500 3 385142 161366 176720 -1 2499
2501 3 385109 161360 176760 -1 2500
2502 3 385105 161319 176840 -1 2501
2503 3 385106 161234 176880 -1 2502
2504 3 385127 161139 176920 -1 2503
2505 3 385055 161075 177000 -1 2504
2506 3 384926 161025 177080 -1 2505
2507 3 384842 160965 177160 -1 2506
2508 3 384752 160951 177240 -1 2507
2509 3 384707 160922 177320 -1 2508
2510 3 384625 160877 177400 -1 2509
2511 3 384546 160838 177320 -1 2510
2512 3 384623 160867 177440 -1 2510
2513 3 384599 160872 177480 -1 2512
2514 3 384557 160859 177560 -1 2513
2515 3 384528 160817 177640 -1 2514
2516 3 384509 160790 177720 -1 2515
2517 3 384528 160748 177800 -1 2516
2518 3 384535 160716 177880 -1 2517
2519 3 384456 160695 177960 -1 2518
2520 3 384459 160680 178040 -1 2519
2521 3 384472 160627 178120 -1 2520
2522 3 384483 160571 178200 -1 2521
2523 3 384499 160497 178280 -1 2522
2524 3 384475 160471 178360 -1 2523
2525 3 384440 160463 178440 -1 2524
2526 3 384435 160453 178480 -1 2525
2527 3 384377 160352 178560 -1 2526
2528 3 384364 160294 178640 -1 2527
2529 3 384277 160220 178680 -1 2528
2530 3 384224 160144 178720 -1 2529
2531 3 384179 160125 178760 -1 2530
2532 3 384071 160095 178800 -1 2531
2533 3 384068 160123 178840 -1 2532
2534 3 385510 163415 174960 -1 2476
2535 3 385936 164019 174000 -1 2466
2536 3 385716 163977 174000 -1 2535
2537 3 387498 166073 172680 -1 2452
2538 3 387522 165952 172600 -1 2537
2539 3 387516 165915 172520 -1 2538
2540 3 387422 165889 172440 -1 2539
2541 3 387402 165898 172360 -1 2540
2542 3 387404 165882 172200 -1 2541
2543 3 387471 165830 172080 -1 2542
2544 3 387583 165698 172080 -1 2543
2545 3 387509 165498 172080 -1 2544
2546 3 387517 165513 172000 -1 2545
2547 3 387567 165538 171960 -1 2546
2548 3 387612 165560 171920 -1 2547
2549 3 387599 165554 171880 -1 2548
2550 3 387640 165563 171840 -1 2549
2551 3 388047 168190 172600 -1 2437
2552 3 388443 168070 172600 -1 2551
2553 3 388583 167946 172720 -1 2552
2554 3 388843 167806 172840 -1 2553
2555 3 389079 167658 172960 -1 2554
2556 3 389427 167554 173080 -1 2555
2557 3 389727 167490 173160 -1 2556
2558 3 390263 167438 173160 -1 2557
2559 3 390883 167698 173160 -1 2558
2560 3 391047 167698 173080 -1 2559
2561 3 391539 167754 173040 -1 2560
2562 3 391963 167678 173040 -1 2561
2563 3 392311 167686 173080 -1 2562
2564 3 392619 167722 173080 -1 2563
2565 3 393427 167813 173080 -1 2564
2566 3 393539 167470 173120 -1 2565
2567 3 393687 167186 173160 -1 2566
2568 3 393699 166870 173240 -1 2567
2569 3 393620 166823 173400 -1 2568
2570 3 393643 167383 173600 -1 2569
2571 3 393473 167468 173800 -1 2570
2572 3 393383 167361 173920 -1 2571
2573 3 393349 165963 173560 -1 2569
2574 3 393100 165856 173720 -1 2573
2575 3 392987 165907 173880 -1 2574
2576 3 393529 167773 173040 -1 2565
2577 3 387002 168428 172000 -1 2431
2578 3 387064 168295 171880 -1 2577
2579 3 386965 168034 171880 -1 2578
2580 3 386997 168018 171920 -1 2579
2581 3 386795 169098 171480 -1 2427
2582 3 386923 168866 171360 -1 2581
2583 3 386855 168814 171240 -1 2582
2584 3 386751 168742 171160 -1 2583
2585 3 386719 168710 171120 -1 2584
2586 3 386671 168714 171040 -1 2585
2587 3 386611 168606 170920 -1 2586
2588 3 386351 168478 170800 -1 2587
2589 3 386203 168466 170680 -1 2588
2590 3 386191 168446 170480 -1 2589
2591 3 386195 168346 170280 -1 2590
2592 3 386235 168086 170120 -1 2591
2593 3 386339 167538 169960 -1 2592
2594 3 386323 167330 169760 -1 2593
2595 3 386355 167118 169560 -1 2594
2596 3 386455 166882 169400 -1 2595
2597 3 386555 166586 169240 -1 2596
2598 3 386715 166370 169080 -1 2597
2599 3 386899 166234 168920 -1 2598
2600 3 386879 166162 168720 -1 2599
2601 3 386955 165930 168520 -1 2600
2602 3 387059 165782 168360 -1 2601
2603 3 387071 165670 168160 -1 2602
2604 3 387115 165570 167960 -1 2603
2605 3 387167 165622 167800 -1 2604
2606 3 387299 165482 167560 -1 2605
2607 3 387571 165434 167400 -1 2606
2608 3 387691 165210 167200 -1 2607
2609 3 387679 164874 167080 -1 2608
2610 3 387699 164670 167000 -1 2609
2611 3 387759 164310 166840 -1 2610
2612 3 387991 164126 166720 -1 2611
2613 3 388051 164006 166600 -1 2612
2614 3 388163 163806 166520 -1 2613
2615 3 388155 163734 166440 -1 2614
2616 3 388171 163698 166360 -1 2615
2617 3 388176 163550 166320 -1 2616
2618 3 388011 163408 166280 -1 2617
2619 3 388435 163476 166200 -1 2618
2620 3 388587 163480 166120 -1 2619
2621 3 388787 163452 166000 -1 2620
2622 3 389057 163539 165880 -1 2621
2623 3 389145 163507 165760 -1 2622
2624 3 389269 163471 165640 -1 2623
2625 3 389333 163399 165480 -1 2624
2626 3 389477 163247 165280 -1 2625
2627 3 389545 163179 165240 -1 2626
2628 3 389537 163119 165120 -1 2627
2629 3 389637 163083 165040 -1 2628
2630 3 389701 163047 164960 -1 2629
2631 3 389821 162911 164840 -1 2630
2632 3 389829 162799 164720 -1 2631
2633 3 389841 162639 164560 -1 2632
2634 3 389797 162519 164400 -1 2633
2635 3 389877 162379 164280 -1 2634
2636 3 389873 162155 164120 -1 2635
2637 3 389786 162202 164000 -1 2636
2638 3 389742 162178 163880 -1 2637
2639 3 389838 162090 163800 -1 2638
2640 3 389946 162010 163680 -1 2639
2641 3 389934 161846 163560 -1 2640
2642 3 389978 161682 163400 -1 2641
2643 3 389986 161554 163280 -1 2642
2644 3 390114 161506 163160 -1 2643
2645 3 390150 161382 163000 -1 2644
2646 3 390234 161242 162840 -1 2645
2647 3 390255 161119 162800 -1 2646
2648 3 390411 160979 162680 -1 2647
2649 3 390627 160815 162560 -1 2648
2650 3 390855 160715 162480 -1 2649
2651 3 390983 160579 162400 -1 2650
2652 3 391147 160531 162320 -1 2651
2653 3 391371 160243 162160 -1 2652
2654 3 391499 160059 162040 -1 2653
2655 3 391751 159827 161920 -1 2654
2656 3 391831 159539 161760 -1 2655
2657 3 391871 159371 161600 -1 2656
2658 3 392327 159203 161560 -1 2657
2659 3 392443 159023 161480 -1 2658
2660 3 392471 158803 161360 -1 2659
2661 3 392431 158515 161240 -1 2660
2662 3 392227 158364 161080 -1 2661
2663 3 392271 158296 160960 -1 2662
2664 3 389625 163327 165040 -1 2629
2665 3 387955 164134 166480 -1 2613
2666 3 385735 168726 170680 -1 2589
2667 3 385515 168970 170720 -1 2666
2668 3 385511 169146 170800 -1 2667
2669 3 385463 169326 170880 -1 2668
2670 3 386891 168702 171160 -1 2584
2671 3 386935 168738 171160 -1 2670
2672 3 387051 168694 171040 -1 2671
2673 3 387271 168518 170960 -1 2672
2674 3 387435 168530 170880 -1 2673
2675 3 387519 168558 170720 -1 2674
2676 3 387607 168454 170560 -1 2675
2677 3 387955 168470 170520 -1 2676
2678 3 388179 168498 170440 -1 2677
2679 3 388327 168434 170480 -1 2678
2680 3 388451 168346 170400 -1 2679
2681 3 388575 168382 170480 -1 2680
2682 3 387531 168378 170440 -1 2676
2683 3 387559 168330 170400 -1 2682
2684 3 386416 171683 174000 -1 2408
2685 3 386292 171819 174000 -1 2684
2686 3 386184 171856 173920 -1 2685
2687 3 386164 171808 173840 -1 2686
2688 3 386120 171792 173680 -1 2687
2689 3 385952 171784 173600 -1 2688
2690 3 387793 173224 175440 -1 2398
2691 3 387877 173172 175560 -1 2690
2692 3 386808 174428 176880 -1 2386
2693 3 386881 174297 177120 -1 2692
2694 3 386866 174231 177320 -1 2693
2695 3 386918 174090 177520 -1 2694
2696 3 386882 173942 177720 -1 2695
2697 3 386984 173847 177800 -1 2696
2698 3 386174 173975 177960 -1 2697
2699 3 387190 173655 177960 -1 2697
2700 3 387214 173551 178080 -1 2699
2701 3 387422 173507 178200 -1 2700
2702 3 387526 173363 178360 -1 2701
2703 3 387634 173207 178520 -1 2702
2704 3 387602 173127 178680 -1 2703
2705 3 387578 173163 178760 -1 2704
2706 3 387686 173171 178880 -1 2705
2707 3 387938 173447 178880 -1 2706
2708 3 388030 173507 178920 -1 2707
2709 3 387686 173127 178920 -1 2706
2710 3 387818 173019 178600 -1 2704
2711 3 384072 175710 176840 -1 2384
2712 3 383728 175603 176640 -1 2711
2713 3 383501 175567 176480 -1 2712
2714 3 383119 175477 176360 -1 2713
2715 3 382836 175370 176160 -1 2714
2716 3 382361 175067 175960 -1 2715
2717 3 381836 174508 175760 -1 2716
2718 3 381662 174041 175640 -1 2717
2719 3 381564 173812 175440 -1 2718
2720 3 381196 173559 175280 -1 2719
2721 3 380404 173477 175120 -1 2720
2722 3 379932 173387 174960 -1 2721
2723 3 379683 173196 174760 -1 2722
2724 3 379660 172998 174560 -1 2723
2725 3 379322 172632 174440 -1 2724
2726 3 379478 172780 174200 -1 2725
2727 3 379540 173003 174040 -1 2726
2728 3 379476 173340 173960 -1 2727
2729 3 377966 172216 174440 -1 2725
2730 3 377569 172480 174680 -1 2729
2731 3 377322 172476 174960 -1 2730
2732 3 376738 172810 175120 -1 2731
2733 3 376381 173075 175200 -1 2732
2734 3 376083 173119 175320 -1 2733
2735 3 375789 173197 175400 -1 2734
2736 3 375501 173300 175520 -1 2735
2737 3 375249 173318 175640 -1 2736
2738 3 374577 173597 175640 -1 2737
2739 3 374580 173576 175600 -1 2738
2740 3 374637 173671 175480 -1 2739
2741 3 374702 173733 175440 -1 2740
2742 3 374765 173773 175400 -1 2741
2743 3 374378 173611 175720 -1 2738
2744 3 374202 173728 175800 -1 2743
2745 3 373970 173724 175960 -1 2744
2746 3 373622 173721 176080 -1 2745
2747 3 373458 173660 176320 -1 2746
2748 3 372955 173658 176480 -1 2747
2749 3 372581 173712 176600 -1 2748
2750 3 372402 173725 176800 -1 2749
2751 3 372125 173820 176760 -1 2750
2752 3 372050 173852 176560 -1 2751
2753 3 371611 173848 176520 -1 2752
2754 3 371273 173829 176440 -1 2753
2755 3 370803 173605 176400 -1 2754
2756 3 370409 173337 176440 -1 2755
2757 3 370390 173336 176360 -1 2756
2758 3 370118 173108 176360 -1 2757
2759 3 370129 172980 176360 -1 2758
2760 3 370130 172937 176320 -1 2759
2761 3 370186 172954 176280 -1 2760
2762 3 370342 173414 176280 -1 2757
2763 3 370129 173509 176240 -1 2762
2764 3 370081 173529 176200 -1 2763
2765 3 369982 173508 176120 -1 2764
2766 3 369834 173432 176040 -1 2765
2767 3 369670 173300 176080 -1 2766
2768 3 370462 173115 176560 -1 2756
2769 3 370492 173053 176640 -1 2768
2770 3 372143 173884 176880 -1 2750
2771 3 372086 174036 177000 -1 2770
2772 3 371857 174182 177160 -1 2771
2773 3 372029 174073 177200 -1 2772
2774 3 372037 174129 177360 -1 2773
2775 3 371613 174377 177360 -1 2772
2776 3 371277 174361 177520 -1 2775
2777 3 370950 174285 177640 -1 2776
2778 3 370621 174233 177800 -1 2777
2779 3 370174 174293 177880 -1 2778
2780 3 369677 174176 177920 -1 2779
2781 3 369030 174289 177960 -1 2780
2782 3 368670 174310 178120 -1 2781
2783 3 368336 174339 178200 -1 2782
2784 3 367894 174238 178400 -1 2783
2785 3 367786 174125 178600 -1 2784
2786 3 367586 174046 178640 -1 2785
2787 3 367385 173964 178680 -1 2786
2788 3 366985 173917 178800 -1 2787
2789 3 366690 173921 178840 -1 2788
2790 3 366554 174057 178840 -1 2789
2791 3 366586 173866 178880 -1 2789
2792 3 366170 173642 178920 -1 2791
2793 3 365758 173402 179040 -1 2792
2794 3 365578 173257 179120 -1 2793
2795 3 365446 173213 179240 -1 2794
2796 3 365069 173110 179440 -1 2795
2797 3 364966 173070 179560 -1 2796
2798 3 364886 172905 179720 -1 2797
2799 3 364766 172916 179880 -1 2798
2800 3 364666 172890 180120 -1 2799
2801 3 364665 172735 180280 -1 2800
2802 3 364283 172338 180240 -1 2801
2803 3 364283 172219 180280 -1 2802
2804 3 364388 172170 180360 -1 2803
2805 3 363920 172334 180200 -1 2802
2806 3 363728 172390 180160 -1 2805
2807 3 364663 172606 180400 -1 2801
2808 3 364631 172697 180560 -1 2807
2809 3 364603 172834 180720 -1 2808
2810 3 364528 172825 180800 -1 2809
2811 3 364455 172909 180960 -1 2810
2812 3 364427 173033 181120 -1 2811
2813 3 364297 173048 181160 -1 2812
2814 3 364243 173084 181240 -1 2813
2815 3 364193 173147 181320 -1 2814
2816 3 363988 173210 181440 -1 2815
2817 3 363803 173123 181600 -1 2816
2818 3 363643 173027 181640 -1 2817
2819 3 363503 173053 181600 -1 2818
2820 3 363413 173030 181560 -1 2819
2821 3 363383 173004 181520 -1 2820
2822 3 363380 172999 181480 -1 2821
2823 3 363545 173027 181760 -1 2818
2824 3 363423 173056 181840 -1 2823
2825 3 363286 173013 181920 -1 2824
2826 3 363173 172901 181960 -1 2825
2827 3 363065 172799 182080 -1 2826
2828 3 362936 172652 182240 -1 2827
2829 3 362763 172536 182400 -1 2828
2830 3 362547 172317 182520 -1 2829
2831 3 362467 172025 182600 -1 2830
2832 3 362350 171684 182720 -1 2831
2833 3 362162 171211 182840 -1 2832
2834 3 362012 170851 182960 -1 2833
2835 3 361915 170635 183040 -1 2834
2836 3 361740 170398 183160 -1 2835
2837 3 361648 170304 183240 -1 2836
2838 3 361608 170184 183360 -1 2837
2839 3 361464 170168 183520 -1 2838
2840 3 361380 170108 183600 -1 2839
2841 3 361404 170182 183680 -1 2840
2842 3 361360 170218 183800 -1 2841
2843 3 361156 170202 183880 -1 2842
2844 3 361016 170216 183960 -1 2843
2845 3 360972 170300 184080 -1 2844
2846 3 360855 170492 184240 -1 2845
2847 3 360817 170622 184280 -1 2846
2848 3 360769 170728 184440 -1 2847
2849 3 360733 170964 184560 -1 2848
2850 3 360957 170998 184640 -1 2849
2851 3 361073 170937 184720 -1 2850
2852 3 361145 171079 184880 -1 2851
2853 3 361245 171199 185000 -1 2852
2854 3 361221 171249 185120 -1 2853
2855 3 361113 171471 185200 -1 2854
2856 3 361081 171573 185320 -1 2855
2857 3 361729 171291 185160 -1 2854
2858 3 361765 171453 185240 -1 2857
2859 3 362097 171303 185200 -1 2857
2860 3 362417 171427 185240 -1 2859
2861 3 362553 171489 185320 -1 2860
2862 3 362765 171537 185440 -1 2861
2863 3 362993 171637 185560 -1 2862
2864 3 363069 171759 185720 -1 2863
2865 3 363169 171923 185880 -1 2864
2866 3 361300 170002 183560 -1 2840
2867 3 361236 169934 183480 -1 2866
2868 3 364948 173215 179400 -1 2796
2869 3 364903 173242 179320 -1 2868
2870 3 364757 173101 179280 -1 2869
2871 3 364687 173066 179320 -1 2870
2872 3 364561 173085 179360 -1 2871
2873 3 367805 174036 178680 -1 2786
2874 3 367869 173921 178800 -1 2873
2875 3 368077 173873 178880 -1 2874
2876 3 377865 172081 174320 -1 2729
2877 3 377586 171536 174200 -1 2876
2878 3 377560 171388 174040 -1 2877
2879 3 377436 170892 174040 -1 2878
2880 3 377064 170368 174040 -1 2879
2881 3 376596 169932 174040 -1 2880
2882 3 376377 168762 174040 -1 2881
2883 3 376365 168871 174280 -1 2882
2884 3 376635 169696 174320 -1 2883
2885 3 376635 169904 174360 -1 2884
2886 3 376363 168889 174320 -1 2883
2887 3 376183 168715 174480 -1 2886
2888 3 375851 168520 174560 -1 2887
2889 3 375661 168399 174600 -1 2888
2890 3 375282 168156 174680 -1 2889
2891 3 375347 167864 174840 -1 2890
2892 3 375331 167388 174960 -1 2891
2893 3 375303 167190 175080 -1 2892
2894 3 375603 167416 175120 -1 2893
2895 3 375883 167280 175200 -1 2894
2896 3 376115 167288 175160 -1 2895
2897 3 375294 167124 175120 -1 2893
2898 3 374971 166630 175280 -1 2897
2899 3 374854 166509 175400 -1 2898
2900 3 374600 166306 175560 -1 2899
2901 3 374400 166110 175760 -1 2900
2902 3 374317 166058 175880 -1 2901
2903 3 374193 165920 176040 -1 2902
2904 3 374033 165798 176240 -1 2903
2905 3 373894 165775 176400 -1 2904
2906 3 373733 165734 176520 -1 2905
2907 3 373482 165728 176640 -1 2906
2908 3 373433 165660 176720 -1 2907
2909 3 373548 165248 176720 -1 2908
2910 3 373574 165061 176800 -1 2909
2911 3 373693 164959 176920 -1 2910
2912 3 373831 164908 177000 -1 2911
2913 3 373931 164872 177080 -1 2912
2914 3 373333 165732 176840 -1 2908
2915 3 373139 165808 177000 -1 2914
2916 3 373056 165882 177200 -1 2915
2917 3 373016 165897 177320 -1 2916
2918 3 373202 165903 177520 -1 2917
2919 3 373164 166064 177680 -1 2918
2920 3 373353 166008 177880 -1 2919
2921 3 373933 165116 177880 -1 2920
2922 3 374036 165013 177920 -1 2921
2923 3 374068 164871 178000 -1 2922
2924 3 374097 164800 178120 -1 2923
2925 3 373325 165996 177920 -1 2920
2926 3 373297 165985 177960 -1 2925
2927 3 373378 165861 178040 -1 2926
2928 3 373564 165648 178240 -1 2927
2929 3 373555 165617 178360 -1 2928
2930 3 373566 165606 178400 -1 2929
2931 3 373588 165583 178480 -1 2930
2932 3 373593 165554 178600 -1 2931
2933 3 373595 165544 178640 -1 2932
2934 3 373243 165695 178680 -1 2933
2935 3 373227 165735 178800 -1 2934
2936 3 373252 165817 178920 -1 2935
2937 3 373467 165873 179040 -1 2936
2938 3 373669 165793 179080 -1 2937
2939 3 373775 165780 179200 -1 2938
2940 3 373787 165768 179240 -1 2939
2941 3 373817 165750 179280 -1 2940
2942 3 373787 165769 179320 -1 2941
2943 3 373774 165776 179440 -1 2942
2944 3 373835 165772 179560 -1 2943
2945 3 373863 165732 179640 -1 2944
2946 3 373920 165673 179760 -1 2945
2947 3 373981 165616 179920 -1 2946
2948 3 374013 165644 180000 -1 2947
2949 3 374006 165669 180040 -1 2948
2950 3 374056 165650 180080 -1 2949
2951 3 374110 165683 180160 -1 2950
2952 3 374167 165762 180280 -1 2951
2953 3 374166 165783 180400 -1 2952
2954 3 374174 165792 180600 -1 2953
2955 3 374209 165860 180760 -1 2954
2956 3 374225 165904 180960 -1 2955
2957 3 374194 165967 181160 -1 2956
2958 3 374076 166037 181360 -1 2957
2959 3 373925 166024 181480 -1 2958
2960 3 373814 166011 181640 -1 2959
2961 3 373815 166032 181760 -1 2960
2962 3 373715 166032 181800 -1 2961
2963 3 373637 166050 181920 -1 2962
2964 3 373423 166071 182120 -1 2963
2965 3 373225 165997 182320 -1 2964
2966 3 373193 165872 182560 -1 2965
2967 3 373243 165850 182720 -1 2966
2968 3 373199 165851 182920 -1 2967
2969 3 373258 165813 183080 -1 2968
2970 3 373326 165825 183200 -1 2969
2971 3 373344 165576 183240 -1 2970
2972 3 373451 165532 183320 -1 2971
2973 3 373499 165472 183360 -1 2972
2974 3 373500 165430 183400 -1 2973
2975 3 373509 165370 183360 -1 2974
2976 3 373511 165318 183320 -1 2975
2977 3 373166 165601 183280 -1 2971
2978 3 373078 165546 183400 -1 2977
2979 3 373070 165485 183520 -1 2978
2980 3 373018 165427 183640 -1 2979
2981 3 372924 165390 183760 -1 2980
2982 3 372734 165346 183880 -1 2981
2983 3 372658 165299 183960 -1 2982
2984 3 372378 165218 184080 -1 2983
2985 3 372253 165255 184120 -1 2984
2986 3 372372 164973 184120 -1 2984
2987 3 372488 164857 184120 -1 2986
2988 3 372496 165336 184120 -1 2984
2989 3 372593 165523 184160 -1 2988
2990 3 372490 165416 184240 -1 2988
2991 3 372497 165482 184280 -1 2990
2992 3 372378 165552 184360 -1 2991
2993 3 372338 165596 184400 -1 2992
2994 3 372297 165643 184440 -1 2993
2995 3 372344 165709 184520 -1 2994
2996 3 372238 165652 184360 -1 2993
2997 3 372207 165670 184320 -1 2996
2998 3 372113 165686 184240 -1 2997
2999 3 372058 165830 184240 -1 2998
3000 3 372029 165942 184280 -1 2999
3001 3 372054 166068 184360 -1 3000
3002 3 372033 166283 184440 -1 3001
3003 3 371988 166378 184520 -1 3002
3004 3 372054 166450 184560 -1 3003
3005 3 372289 166505 184600 -1 3004
3006 3 372316 166560 184680 -1 3005
3007 3 372026 165044 184080 -1 2984
3008 3 371869 165045 184120 -1 3007
3009 3 371706 165039 184200 -1 3008
3010 3 374091 166012 181760 -1 2961
3011 3 373595 166224 179000 -1 2937
3012 3 373619 166233 179040 -1 3011
3013 3 373237 165813 179080 -1 2937
3014 3 373268 165780 179200 -1 3013
3015 3 373215 165740 179320 -1 3014
3016 3 373116 165761 179360 -1 3015
3017 3 372996 165715 179400 -1 3016
3018 3 372835 165680 179480 -1 3017
3019 3 372783 165664 179560 -1 3018
3020 3 374179 165336 178640 -1 2933
3021 3 374235 165279 178680 -1 3020
3022 3 374262 165282 178720 -1 3021
3023 3 374204 164971 178800 -1 3022
3024 3 374339 164828 178840 -1 3023
3025 3 374392 164633 178880 -1 3024
3026 3 374290 165890 175760 -1 2901
3027 3 374267 165766 175680 -1 3026
3028 3 376128 168995 173880 -1 2882
3029 3 376031 168946 173720 -1 3028
3030 3 375289 168864 173720 -1 3029
3031 3 376178 168979 173640 -1 3029
3032 3 376169 169030 173520 -1 3031
3033 3 375823 169067 173440 -1 3032
3034 3 375778 169126 173320 -1 3033
3035 3 375774 169130 173200 -1 3034
3036 3 375803 169226 173040 -1 3035
3037 3 375755 169289 172920 -1 3036
3038 3 375809 169383 172800 -1 3037
3039 3 375860 169470 172640 -1 3038
3040 3 375858 169528 172520 -1 3039
3041 3 375844 169557 172440 -1 3040
3042 3 375892 169641 172280 -1 3041
3043 3 375932 169700 172120 -1 3042
3044 3 375866 169818 171920 -1 3043
3045 3 375877 169987 171760 -1 3044
3046 3 375968 170059 171600 -1 3045
3047 3 376063 170096 171440 -1 3046
3048 3 376091 170145 171240 -1 3047
3049 3 376243 170083 171080 -1 3048
3050 3 376291 170083 170880 -1 3049
3051 3 376234 170127 170720 -1 3050
3052 3 376121 170179 170560 -1 3051
3053 3 375932 170290 170360 -1 3052
3054 3 375896 170320 170240 -1 3053
3055 3 375801 170335 170120 -1 3054
3056 3 375746 170383 170000 -1 3055
3057 3 375630 170380 169880 -1 3056
3058 3 375690 170458 169760 -1 3057
3059 3 375589 170518 169640 -1 3058
3060 3 375582 170499 169520 -1 3059
3061 3 375539 170583 169400 -1 3060
3062 3 375535 170633 169280 -1 3061
3063 3 375546 170639 169200 -1 3062
3064 3 375607 170649 169160 -1 3063
3065 3 375583 170636 169120 -1 3064
3066 3 375643 170655 169080 -1 3065
3067 3 375618 170649 169040 -1 3066
3068 3 375717 170677 169000 -1 3067
3069 3 375791 170681 168960 -1 3068
3070 3 375815 170718 168920 -1 3069
3071 3 375846 170733 168880 -1 3070
3072 3 375869 170698 168840 -1 3071
3073 3 375880 170679 168800 -1 3072
3074 3 375895 170627 168760 -1 3073
3075 3 375871 170570 168720 -1 3074
3076 3 375889 170527 168680 -1 3075
3077 3 375874 170464 168640 -1 3076
3078 3 375854 170441 168600 -1 3077
3079 3 375882 170414 168560 -1 3078
3080 3 375927 170400 168520 -1 3079
3081 3 375921 170378 168480 -1 3080
3082 3 375911 170369 168440 -1 3081
3083 3 375877 170286 168400 -1 3082
3084 3 375809 170271 168360 -1 3083
3085 3 375656 170275 168320 -1 3084
3086 3 375942 170189 168280 -1 3085
3087 3 375981 170164 168240 -1 3086
3088 3 376030 170178 168200 -1 3087
3089 3 375995 170194 168160 -1 3088
3090 3 376004 170157 168120 -1 3089
3091 3 376155 170074 168080 -1 3090
3092 3 376204 170080 168040 -1 3091
3093 3 376200 170071 168000 -1 3092
3094 3 376196 170062 167960 -1 3093
3095 3 376297 169944 167880 -1 3094
3096 3 376355 169900 167800 -1 3095
3097 3 376436 169879 167760 -1 3096
3098 3 376506 169874 167720 -1 3097
3099 3 376595 169868 167640 -1 3098
3100 3 376629 169858 167600 -1 3099
3101 3 376856 169892 167520 -1 3100
3102 3 376969 169905 167440 -1 3101
3103 3 376980 169952 167400 -1 3102
3104 3 376938 170210 167440 -1 3103
3105 3 376908 170212 167480 -1 3104
3106 3 377081 169945 167360 -1 3103
3107 3 377106 169944 167320 -1 3106
3108 3 377155 169932 167280 -1 3107
3109 3 377214 169927 167240 -1 3108
3110 3 377311 169873 167200 -1 3109
3111 3 377407 169849 167160 -1 3110
3112 3 377538 169884 167120 -1 3111
3113 3 377616 169926 167040 -1 3112
3114 3 377714 169993 167000 -1 3113
3115 3 377838 170075 166960 -1 3114
3116 3 377909 170076 166920 -1 3115
3117 3 378333 170058 166880 -1 3116
3118 3 378728 169924 166840 -1 3117
3119 3 378942 169938 166800 -1 3118
3120 3 379076 169928 166760 -1 3119
3121 3 379333 169978 166720 -1 3120
3122 3 379537 170115 166680 -1 3121
3123 3 379654 170219 166600 -1 3122
3124 3 379733 170335 166560 -1 3123
3125 3 379857 170508 166520 -1 3124
3126 3 379845 170636 166440 -1 3125
3127 3 379697 170687 166360 -1 3126
3128 3 379771 170772 166320 -1 3127
3129 3 379883 171014 166200 -1 3128
3130 3 379902 171046 166120 -1 3129
3131 3 379824 171205 166040 -1 3130
3132 3 379954 171260 165920 -1 3131
3133 3 380100 171311 165800 -1 3132
3134 3 380199 171224 165680 -1 3133
3135 3 380243 171209 165600 -1 3134
3136 3 380272 171191 165520 -1 3135
3137 3 380299 171071 165480 -1 3136
3138 3 380306 171022 165440 -1 3137
3139 3 380383 170847 165360 -1 3138
3140 3 380401 170770 165280 -1 3139
3141 3 380389 170734 165240 -1 3140
3142 3 380451 170583 165080 -1 3141
3143 3 380521 170431 164880 -1 3142
3144 3 380526 170309 164760 -1 3143
3145 3 380570 170186 164640 -1 3144
3146 3 380598 170012 164520 -1 3145
3147 3 380607 169909 164400 -1 3146
3148 3 380656 169724 164280 -1 3147
3149 3 380655 169708 164160 -1 3148
3150 3 380669 169690 164040 -1 3149
3151 3 380747 169679 163920 -1 3150
3152 3 380810 169686 163840 -1 3151
3153 3 380800 169725 163760 -1 3152
3154 3 380838 169714 163640 -1 3153
3155 3 380855 169714 163560 -1 3154
3156 3 380854 169782 163440 -1 3155
3157 3 380933 169789 163360 -1 3156
3158 3 381028 169668 163200 -1 3157
3159 3 381054 169578 163080 -1 3158
3160 3 381113 169474 162960 -1 3159
3161 3 381316 169286 162880 -1 3160
3162 3 381664 168939 162800 -1 3161
3163 3 381714 168829 162760 -1 3162
3164 3 381791 168739 162720 -1 3163
3165 3 381818 168609 162640 -1 3164
3166 3 381806 168516 162560 -1 3165
3167 3 381921 168298 162480 -1 3166
3168 3 381914 168229 162400 -1 3167
3169 3 381830 167989 162200 -1 3168
3170 3 381745 167868 162120 -1 3169
3171 3 381825 167690 162040 -1 3170
3172 3 381840 167567 161960 -1 3171
3173 3 381779 167386 161880 -1 3172
3174 3 381787 167173 161800 -1 3173
3175 3 381722 167005 161640 -1 3174
3176 3 381743 166901 161520 -1 3175
3177 3 381718 166772 161400 -1 3176
3178 3 381831 166494 161280 -1 3177
3179 3 381634 166214 161200 -1 3178
3180 3 381601 166171 161080 -1 3179
3181 3 381584 166164 161040 -1 3180
3182 3 381983 166920 161360 -1 3177
3183 3 382126 167093 161240 -1 3182
3184 3 382382 167304 161160 -1 3183
3185 3 382434 167355 161080 -1 3184
3186 3 381746 166903 161840 -1 3174
3187 3 381904 168863 162800 -1 3163
3188 3 381957 168867 162840 -1 3187
3189 3 382019 168874 162880 -1 3188
3190 3 380752 169598 164320 -1 3148
3191 3 379680 171004 166040 -1 3131
3192 3 375416 170470 168320 -1 3085
3193 3 375401 170478 168280 -1 3192
3194 3 409199 248541 168480 -1 885
3195 3 409295 248569 168440 -1 3194
3196 3 409327 248665 168360 -1 3195
```
