## Supplementary material for "Complete connectomic reconstruction of olfactory projection neurons in the fly brain": neuron skeletons: 4947032.swc

```
# SWC format file
# based on specifications at http://www.neuronland.org/NLMorphologyConverter/MorphologyFormats/SWC/Spec.html
# Created by nat::write.neuron.swc
# PointNo Label X Y Z Radius Parent 
1 7 384826 239111 63960 2211 -1
2 7 386634 239463 64040 -1 1
3 7 387346 239605 64000 -1 2
4 7 387910 239925 64040 -1 3
5 7 388240 240163 64160 -1 4
6 7 388224 240305 64280 -1 5
7 7 388078 240475 64440 -1 6
8 7 388184 240779 64480 -1 7
9 7 388432 241107 64560 -1 8
10 7 388980 241465 64520 -1 9
11 7 389490 241891 64560 -1 10
12 7 389774 242269 64720 -1 11
13 7 389860 242331 64800 -1 12
14 7 390076 242605 64960 -1 13
15 7 390356 243071 65080 -1 14
16 7 390564 243501 65120 -1 15
17 7 390862 244025 65160 -1 16
18 7 391064 244353 65200 -1 17
19 7 391164 244505 65280 -1 18
20 7 391366 244665 65440 -1 19
21 7 391486 244883 65520 -1 20
22 7 391648 245225 65600 -1 21
23 7 391892 245487 65680 -1 22
24 7 392014 245625 65800 -1 23
25 7 392358 245857 66040 -1 24
26 7 392640 245921 66160 -1 25
27 7 392734 245973 66280 -1 26
28 7 393186 245999 66560 -1 27
29 7 393348 245975 66680 -1 28
30 7 393774 245949 66760 -1 29
31 7 393966 245919 66800 -1 30
32 7 394528 245787 66880 -1 31
33 7 394814 245679 66960 -1 32
34 7 395172 245571 67080 -1 33
35 7 395618 245353 67120 -1 34
36 7 396014 245237 67040 -1 35
37 7 396160 245219 66960 -1 36
38 7 396296 245179 66920 -1 37
39 7 396632 245091 66960 -1 38
40 7 396848 245051 67240 -1 39
41 7 397016 245067 67280 -1 40
42 7 397344 244963 67320 -1 41
43 7 397252 244905 67480 -1 42
44 7 397074 244925 67640 -1 43
45 7 397238 244879 67840 -1 44
46 7 397604 244947 67960 -1 45
47 7 398066 244893 68200 -1 46
48 7 398512 244933 68520 -1 47
49 7 398758 244937 68600 -1 48
50 7 398938 244913 68760 -1 49
51 7 399086 244913 68880 -1 50
52 7 399260 244965 69000 -1 51
53 7 399322 245011 69120 -1 52
54 7 399456 245091 69200 -1 53
55 7 399852 245151 69560 -1 54
56 7 399980 245155 69680 -1 55
57 7 400120 245181 69800 -1 56
58 7 400312 245215 69920 -1 57
59 7 400670 245389 70000 -1 58
60 7 401072 245659 70040 -1 59
61 7 401436 245841 70120 -1 60
62 7 401658 246055 70160 -1 61
63 7 402110 246423 70520 -1 62
64 7 402292 246567 70760 -1 63
65 7 402532 246723 70840 -1 64
66 7 402788 246955 71120 -1 65
67 7 402998 247183 71280 -1 66
68 7 403094 247265 71520 -1 67
69 7 403284 247227 71800 -1 68
70 7 403442 247177 71960 -1 69
71 7 403584 247225 72080 -1 70
72 7 403820 247271 72280 -1 71
73 7 403978 247283 72440 -1 72
74 7 404100 247339 72760 -1 73
75 7 404114 247431 73080 -1 74
76 7 404134 247459 73320 -1 75
77 7 404166 247501 73440 -1 76
78 7 404156 247493 73640 -1 77
79 7 404280 247521 74200 -1 78
80 7 404330 247533 74320 -1 79
81 7 404344 247565 74360 -1 80
82 7 404530 247591 74640 -1 81
83 7 404732 247633 74960 -1 82
84 7 405114 247531 75280 -1 83
85 7 405446 247497 75600 -1 84
86 7 405884 247567 76160 -1 85
87 7 406096 247661 76440 -1 86
88 7 406262 247851 76720 -1 87
89 7 406602 247947 77240 -1 88
90 7 406668 248009 77360 -1 89
91 7 406734 248021 77480 -1 90
92 7 406802 248027 77520 -1 91
93 7 406904 248079 77680 -1 92
94 7 406982 248083 77800 -1 93
95 7 407136 248085 78000 -1 94
96 7 407256 248113 78120 -1 95
97 7 407360 248121 78240 -1 96
98 7 407466 248121 78360 -1 97
99 7 407544 248149 78440 -1 98
100 7 407634 248157 78560 -1 99
101 7 407726 248195 78640 -1 100
102 7 407756 248197 78760 -1 101
103 7 407790 248253 78880 -1 102
104 7 407840 248289 78960 -1 103
105 7 407998 248229 79080 -1 104
106 7 408100 248189 79200 -1 105
107 7 408174 248179 79280 -1 106
108 7 408288 248189 79400 -1 107
109 7 408344 248181 79480 -1 108
110 7 408478 248117 79600 -1 109
111 7 408536 248073 79720 -1 110
112 7 408508 248123 79840 -1 111
113 7 408516 248109 80040 -1 112
114 7 408532 248133 80160 -1 113
115 7 408710 248121 80280 -1 114
116 7 408822 248069 80400 -1 115
117 7 408872 248085 80560 -1 116
118 7 408918 248025 80680 -1 117
119 7 408920 247963 80880 -1 118
120 7 408920 247947 81040 -1 119
121 7 408970 247965 81200 -1 120
122 7 409004 247999 81360 -1 121
123 7 409030 248029 81520 -1 122
124 7 409108 248049 81640 -1 123
125 7 409214 248105 81760 -1 124
126 7 409260 248123 81880 -1 125
127 7 409338 248125 82000 -1 126
128 7 409518 248187 82080 -1 127
129 7 409638 248157 82200 -1 128
130 7 409978 248019 82280 -1 129
131 7 410140 247955 82400 -1 130
132 7 410212 247917 82480 -1 131
133 7 410258 247905 82600 -1 132
134 7 410326 247917 82720 -1 133
135 7 410446 247873 82800 -1 134
136 7 410556 247909 82920 -1 135
137 7 410660 247877 83160 -1 136
138 7 410738 247905 83280 -1 137
139 7 410888 247817 83400 -1 138
140 7 411020 247785 83480 -1 139
141 7 411196 247671 83600 -1 140
142 7 411248 247627 83720 -1 141
143 7 411360 247557 83840 -1 142
144 7 411486 247479 84040 -1 143
145 7 411628 247441 84120 -1 144
146 7 411742 247421 84240 -1 145
147 7 412196 247485 84640 -1 146
148 7 412380 247487 84840 -1 147
149 7 412448 247503 85000 -1 148
150 7 412538 247551 85200 -1 149
151 7 412656 247557 85320 -1 150
152 7 412714 247601 85440 -1 151
153 7 412838 247699 85640 -1 152
154 7 412916 247811 85760 -1 153
155 7 413118 247783 86080 -1 154
156 7 413314 247745 86120 -1 155
157 7 413442 247733 86240 -1 156
158 7 413508 247689 86360 -1 157
159 7 413566 247639 86480 -1 158
160 7 413596 247621 86600 -1 159
161 7 413634 247621 86680 -1 160
162 7 413704 247585 86800 -1 161
163 7 413904 247533 86880 -1 162
164 7 414130 247409 87040 -1 163
165 7 414194 247321 87160 -1 164
166 7 414252 247235 87280 -1 165
167 7 414326 247207 87440 -1 166
168 7 414396 247179 87520 -1 167
169 7 414430 247157 87640 -1 168
170 7 414458 247021 87760 -1 169
171 7 414506 246915 87920 -1 170
172 7 414570 246807 87960 -1 171
173 7 414626 246749 88080 -1 172
174 7 414710 246737 88160 -1 173
175 7 414756 246685 88280 -1 174
176 7 414862 246601 88360 -1 175
177 7 414942 246721 88520 -1 176
178 7 414988 246793 88640 -1 177
179 7 415010 246783 88720 -1 178
180 7 415056 246531 88760 -1 179
181 7 415180 246263 88880 -1 180
182 7 415304 246163 88960 -1 181
183 7 415490 246087 89160 -1 182
184 7 415652 246029 89280 -1 183
185 7 415780 245977 89360 -1 184
186 7 415844 245943 89480 -1 185
187 7 415928 245921 89560 -1 186
188 7 416010 245951 89680 -1 187
189 7 416068 245977 89800 -1 188
190 7 416084 245989 89920 -1 189
191 7 416282 246109 90040 -1 190
192 7 416448 246149 90120 -1 191
193 7 416552 246197 90240 -1 192
194 7 416670 246217 90320 -1 193
195 7 416724 246223 90480 -1 194
196 7 416882 246273 90560 -1 195
197 7 417102 246309 90760 -1 196
198 7 417198 246317 90920 -1 197
199 7 417354 246321 91000 -1 198
200 7 417488 246263 91080 -1 199
201 7 417540 246187 91160 -1 200
202 7 417622 246129 91280 -1 201
203 7 417676 246093 91400 -1 202
204 7 417700 246045 91480 -1 203
205 7 417748 245999 91560 -1 204
206 7 417784 245917 91680 -1 205
207 7 417822 245831 91800 -1 206
208 7 417864 245741 91920 -1 207
209 7 417894 245669 92040 -1 208
210 7 418004 245623 92160 -1 209
211 7 418136 245563 92280 -1 210
212 7 418184 245505 92400 -1 211
213 7 418250 245451 92520 -1 212
214 7 418284 245411 92640 -1 213
215 7 418314 245357 92720 -1 214
216 7 418324 245265 92840 -1 215
217 7 418320 245197 92960 -1 216
218 7 418350 245141 93040 -1 217
219 7 418392 245099 93160 -1 218
220 7 418402 245121 93280 -1 219
221 7 418492 245159 93360 -1 220
222 7 418616 245179 93480 -1 221
223 7 418658 245205 93600 -1 222
224 7 418836 245229 93760 -1 223
225 7 418978 245273 93880 -1 224
226 7 418996 245249 94000 -1 225
227 7 419040 245235 94080 -1 226
228 7 419152 245259 94200 -1 227
229 7 419200 245257 94320 -1 228
230 7 419244 245261 94400 -1 229
231 7 419320 245231 94520 -1 230
232 7 419337 245226 94600 -1 231
233 7 419346 245223 94640 -1 232
234 7 419364 245195 94720 -1 233
235 7 419424 245203 94840 -1 234
236 7 419494 245215 94960 -1 235
237 7 419550 245193 95040 -1 236
238 7 419606 245171 95120 -1 237
239 7 419700 245203 95240 -1 238
240 7 419724 245215 95400 -1 239
241 7 419772 245227 95520 -1 240
242 7 419878 245163 95840 -1 241
243 7 419972 245115 96000 -1 242
244 7 419992 245069 96120 -1 243
245 7 420096 245063 96240 -1 244
246 7 420088 245025 96360 -1 245
247 7 420200 245011 96480 -1 246
248 7 420310 245005 96560 -1 247
249 7 420404 245027 96680 -1 248
250 7 420432 244983 96800 -1 249
251 7 420472 244939 96920 -1 250
252 7 420574 244903 97040 -1 251
253 7 420654 244881 97160 -1 252
254 7 420756 244831 97280 -1 253
255 7 420874 244829 97400 -1 254
256 7 420908 244837 97480 -1 255
257 7 420950 244823 97600 -1 256
258 7 421064 244785 97720 -1 257
259 7 421162 244749 97800 -1 258
260 7 421184 244715 97920 -1 259
261 7 421230 244723 98000 -1 260
262 7 421284 244741 98160 -1 261
263 7 421336 244789 98240 -1 262
264 7 421516 244811 98360 -1 263
265 7 421622 244859 98480 -1 264
266 7 421704 244835 98560 -1 265
267 7 421800 244837 98680 -1 266
268 7 421816 244871 98800 -1 267
269 7 421856 244927 98920 -1 268
270 7 421900 244973 99040 -1 269
271 7 421920 245023 99160 -1 270
272 7 421948 245057 99320 -1 271
273 7 421948 245109 99480 -1 272
274 7 422272 245119 99720 -1 273
275 7 422414 245125 99880 -1 274
276 7 422530 245123 99960 -1 275
277 7 422638 245069 100080 -1 276
278 7 422772 245043 100160 -1 277
279 7 422984 244937 100320 -1 278
280 7 423108 244901 100480 -1 279
281 7 423212 244871 100560 -1 280
282 7 423280 244841 100680 -1 281
283 7 423364 244843 100800 -1 282
284 7 423412 244805 100880 -1 283
285 7 423478 244783 101000 -1 284
286 7 423562 244745 101080 -1 285
287 7 423584 244733 101240 -1 286
288 7 423716 244659 101320 -1 287
289 7 423774 244569 101440 -1 288
290 7 423892 244489 101560 -1 289
291 7 423972 244433 101680 -1 290
292 7 424028 244423 101840 -1 291
293 7 424054 244435 101960 -1 292
294 7 424164 244419 102120 -1 293
295 7 424210 244365 102200 -1 294
296 7 424280 244367 102320 -1 295
297 7 424346 244373 102480 -1 296
298 7 424438 244400 102600 -1 297
299 7 424468 244409 102640 -1 298
300 7 424578 244455 102760 -1 299
301 7 424900 244501 103160 -1 300
302 7 424992 244555 103320 -1 301
303 7 425070 244587 103400 -1 302
304 7 425158 244621 103560 -1 303
305 7 425278 244643 103640 -1 304
306 7 425354 244663 103800 -1 305
307 7 425420 244689 103880 -1 306
308 7 425470 244779 104000 -1 307
309 7 425584 244815 104160 -1 308
310 7 425632 244869 104280 -1 309
311 7 425688 244903 104360 -1 310
312 7 425800 244959 104480 -1 311
313 7 425768 245027 104640 -1 312
314 7 425742 245043 104760 -1 313
315 7 425724 245079 104880 -1 314
316 7 425628 245159 105000 -1 315
317 7 425610 245239 105160 -1 316
318 7 425614 245239 105320 -1 317
319 7 425590 245317 105480 -1 318
320 7 425622 245321 105600 -1 319
321 7 425676 245373 105720 -1 320
322 7 425712 245419 105840 -1 321
323 7 425804 245417 106000 -1 322
324 7 425896 245445 106160 -1 323
325 7 426090 245457 106280 -1 324
326 7 426092 245359 106440 -1 325
327 7 426108 245241 106560 -1 326
328 7 426134 245031 106720 -1 327
329 7 426122 244849 106800 -1 328
330 7 426182 244681 106960 -1 329
331 7 426200 244525 107080 -1 330
332 7 426188 244439 107200 -1 331
333 7 426168 244441 107320 -1 332
334 7 426166 244415 107480 -1 333
335 7 426196 244401 107560 -1 334
336 7 426226 244379 107680 -1 335
337 7 426376 244345 107800 -1 336
338 7 426572 244320 107960 -1 337
339 7 426817 244302 108040 -1 338
340 7 426976 244328 108160 -1 339
341 7 427153 244299 108280 -1 340
342 7 427229 244288 108400 -1 341
343 7 427308 244331 108520 -1 342
344 7 427467 244387 108720 -1 343
345 7 427494 244358 108840 -1 344
346 7 427525 244389 108960 -1 345
347 7 427518 244435 109120 -1 346
348 7 427531 244484 109280 -1 347
349 7 427540 244501 109400 -1 348
350 7 427597 244518 109600 -1 349
351 7 427617 244520 109680 -1 350
352 7 427616 244508 109840 -1 351
353 7 427617 244517 109920 -1 352
354 7 427623 244527 110080 -1 353
355 7 427685 244543 110160 -1 354
356 7 427785 244591 110200 -1 355
357 7 427685 244565 110240 -1 356
358 7 427651 244543 110360 -1 357
359 7 427659 244581 110520 -1 358
360 7 427607 244587 110640 -1 359
361 7 427527 244667 110760 -1 360
362 7 427521 244757 110880 -1 361
363 7 427509 244791 111000 -1 362
364 7 427577 244835 111120 -1 363
365 7 427621 244863 111240 -1 364
366 7 427583 244839 111440 -1 365
367 7 427621 244733 111560 -1 366
368 7 427671 244729 111760 -1 367
369 7 427737 244821 111920 -1 368
370 7 427791 244881 112120 -1 369
371 7 427809 244895 112200 -1 370
372 7 427869 244873 112320 -1 371
373 7 427945 244833 112440 -1 372
374 7 427993 244823 112520 -1 373
375 7 428055 244789 112640 -1 374
376 7 428137 244855 112760 -1 375
377 7 428269 244871 112880 -1 376
378 7 428345 244883 112960 -1 377
379 7 428413 244959 113080 -1 378
380 7 428391 245029 113200 -1 379
381 7 428329 245063 113320 -1 380
382 7 428273 245141 113440 -1 381
383 7 428215 245229 113520 -1 382
384 7 428169 245321 113680 -1 383
385 7 428183 245341 113840 -1 384
386 7 428167 245349 113880 -1 385
387 7 428121 245259 113920 -1 386
388 7 428029 245337 114040 -1 387
389 7 427941 245421 114160 -1 388
390 7 427935 245485 114280 -1 389
391 7 427857 245577 114440 -1 390
392 7 427789 245647 114600 -1 391
393 7 427753 245787 114720 -1 392
394 7 427695 245895 114840 -1 393
395 7 427695 245969 114960 -1 394
396 7 427669 246083 115080 -1 395
397 7 427649 246157 115200 -1 396
398 7 427589 246237 115320 -1 397
399 7 427555 246339 115520 -1 398
400 7 427485 246433 115600 -1 399
401 7 427425 246485 115720 -1 400
402 7 427419 246519 115840 -1 401
403 7 427383 246597 115960 -1 402
404 7 427405 246691 116120 -1 403
405 7 427433 246789 116240 -1 404
406 7 427451 246911 116400 -1 405
407 7 427473 247013 116560 -1 406
408 7 427481 247115 116880 -1 407
409 7 427561 247163 117160 -1 408
410 7 427643 247173 117200 -1 409
411 7 427671 247207 117440 -1 410
412 7 427787 247277 117760 -1 411
413 7 427917 247295 117800 -1 412
414 7 427997 247415 118040 -1 413
415 7 427943 247543 118320 -1 414
416 7 427923 247621 118440 -1 415
417 7 427945 247675 118640 -1 416
418 7 427935 247727 118720 -1 417
419 7 427959 247775 118840 -1 418
420 7 427963 247821 118960 -1 419
421 7 428003 247863 119080 -1 420
422 7 428027 247851 119240 -1 421
423 7 428035 247861 119360 -1 422
424 7 427997 247905 119600 -1 423
425 7 428027 247857 119680 -1 424
426 7 428073 247827 120000 -1 425
427 7 428159 247915 120160 -1 426
428 7 428201 248011 120440 -1 427
429 7 428411 248187 120800 -1 428
430 7 428631 248273 120960 -1 429
431 7 428683 248275 121120 -1 430
432 7 428703 248299 121240 -1 431
433 7 428685 248301 121400 -1 432
434 7 428703 248281 121560 -1 433
435 7 428637 248313 121680 -1 434
436 7 428631 248319 121840 -1 435
437 7 428623 248367 121960 -1 436
438 7 428603 248389 122040 -1 437
439 7 428599 248419 122160 -1 438
440 7 428583 248435 122320 -1 439
441 7 428573 248447 122480 -1 440
442 7 428649 248449 122560 -1 441
443 7 428687 248449 122720 -1 442
444 7 428721 248465 122800 -1 443
445 7 428735 248483 122920 -1 444
446 7 428777 248497 123080 -1 445
447 7 428803 248519 123200 -1 446
448 7 428857 248593 123320 -1 447
449 7 428883 248641 123440 -1 448
450 7 428917 248699 123600 -1 449
451 7 429011 248727 123720 -1 450
452 7 429095 248779 123920 -1 451
453 7 429267 248853 124000 -1 452
454 7 429315 248855 124080 -1 453
455 7 429383 248871 124240 -1 454
456 7 429479 248871 124360 -1 455
457 7 429587 248905 124520 -1 456
458 7 429625 248973 124680 -1 457
459 7 429579 249015 124800 -1 458
460 7 429571 249031 124960 -1 459
461 7 429669 249023 125080 -1 460
462 7 429669 249045 125320 -1 461
463 7 429901 248965 125720 -1 462
464 7 430169 248931 125920 -1 463
465 7 430277 248969 126120 -1 464
466 7 430379 248995 126280 -1 465
467 7 430477 249007 126400 -1 466
468 7 430589 249053 126560 -1 467
469 7 430619 249055 126680 -1 468
470 7 430669 249089 126840 -1 469
471 7 430761 249089 127000 -1 470
472 7 430827 249059 127160 -1 471
473 7 430953 249033 127240 -1 472
474 7 430999 248997 127400 -1 473
475 7 431238 248902 127440 -1 474
476 3 431217 248969 127520 -1 475
477 3 431237 249035 127640 -1 476
478 3 431241 249125 127800 -1 477
479 3 431237 249259 127960 -1 478
480 3 431203 249353 128120 -1 479
481 3 431139 249389 128280 -1 480
482 3 431181 249475 128480 -1 481
483 3 431233 249519 128600 -1 482
484 3 431175 249571 128800 -1 483
485 3 431173 249591 128960 -1 484
486 3 431149 249619 129160 -1 485
487 3 431141 249661 129240 -1 486
488 3 431127 249643 129440 -1 487
489 3 431055 249593 129640 -1 488
490 3 431079 249745 129800 -1 489
491 3 431029 249823 129920 -1 490
492 3 430955 249851 130040 -1 491
493 3 430857 249857 130160 -1 492
494 3 430791 249879 130280 -1 493
495 3 430683 249901 130440 -1 494
496 3 430629 249997 130600 -1 495
497 3 430535 250057 130720 -1 496
498 3 430361 250165 130840 -1 497
499 3 430211 250283 131000 -1 498
500 3 430129 250391 131120 -1 499
501 3 430133 250493 131280 -1 500
502 3 430103 250447 131440 -1 501
503 3 430023 250401 131560 -1 502
504 3 430031 250513 131720 -1 503
505 3 430059 250645 131880 -1 504
506 3 430081 250791 132000 -1 505
507 3 430097 250997 132200 -1 506
508 3 430111 251147 132320 -1 507
509 3 430087 251259 132400 -1 508
510 3 430109 251323 132560 -1 509
511 3 430155 251365 132680 -1 510
512 3 430147 251493 132800 -1 511
513 3 430069 251605 132920 -1 512
514 3 430037 251669 133040 -1 513
515 3 430045 251679 133160 -1 514
516 3 430009 251723 133360 -1 515
517 3 430095 251709 133520 -1 516
518 3 430197 251701 133600 -1 517
519 3 430239 251705 133680 -1 518
520 3 430233 251715 133720 -1 519
521 3 430245 251721 133920 -1 520
522 3 430295 251773 134040 -1 521
523 3 430307 251801 134200 -1 522
524 3 430221 251779 134320 -1 523
525 3 430169 251825 134480 -1 524
526 3 430185 251949 134680 -1 525
527 3 430213 251913 134880 -1 526
528 3 430193 251987 135000 -1 527
529 3 430195 252085 135160 -1 528
530 3 430145 252217 135280 -1 529
531 3 430107 252217 135440 -1 530
532 3 430031 252239 135520 -1 531
533 3 429993 252391 135680 -1 532
534 3 430021 252527 135800 -1 533
535 3 430121 252617 135960 -1 534
536 3 430249 252679 136160 -1 535
537 3 430301 252779 136360 -1 536
538 3 430243 252883 136560 -1 537
539 3 430163 252897 136760 -1 538
540 3 429927 252869 136960 -1 539
541 3 429787 252957 137240 -1 540
542 3 429709 252937 137560 -1 541
543 3 429639 253005 137680 -1 542
544 3 429587 252943 137840 -1 543
545 3 429589 252977 138080 -1 544
546 3 429635 253009 138320 -1 545
547 3 429641 253101 138520 -1 546
548 3 429565 253175 138600 -1 547
549 3 429565 253217 138800 -1 548
550 3 429471 253261 138920 -1 549
551 3 429467 253309 139080 -1 550
552 3 429513 253389 139280 -1 551
553 3 429589 253545 139560 -1 552
554 3 429611 253729 139800 -1 553
555 3 429663 253859 140120 -1 554
556 3 429707 253947 140360 -1 555
557 3 429831 253835 140640 -1 556
558 3 429823 253873 140760 -1 557
559 3 429807 253917 140880 -1 558
560 3 429795 254029 141080 -1 559
561 3 429803 254077 141280 -1 560
562 3 429783 254117 141400 -1 561
563 3 429723 254129 141520 -1 562
564 3 429651 254177 141680 -1 563
565 3 429623 254201 141800 -1 564
566 3 429639 254273 141880 -1 565
567 3 429627 254293 142080 -1 566
568 3 429651 254325 142200 -1 567
569 3 429599 254357 142280 -1 568
570 3 429567 254353 142400 -1 569
571 3 429455 254301 142560 -1 570
572 3 429435 254337 142680 -1 571
573 3 429335 254373 142800 -1 572
574 3 429323 254413 142920 -1 573
575 3 429307 254453 143080 -1 574
576 3 429391 254509 143160 -1 575
577 3 429491 254517 143320 -1 576
578 3 429499 254553 143480 -1 577
579 3 429507 254557 143600 -1 578
580 3 429523 254605 143640 -1 579
581 3 429591 254597 143680 -1 580
582 3 429623 254585 144000 -1 581
583 3 429571 254593 144360 -1 582
584 3 429627 254593 144600 -1 583
585 3 429623 254785 144920 -1 584
586 3 429547 254957 145240 -1 585
587 3 429531 254981 145400 -1 586
588 3 429463 255021 145480 -1 587
589 3 429466 255218 145480 -1 588
590 4 429374 255218 145360 -1 589
591 4 429359 255198 145160 -1 590
592 4 429462 255095 145000 -1 591
593 4 429418 254962 144800 -1 592
594 4 429418 254927 144600 -1 593
595 4 429379 254785 144480 -1 594
596 4 429374 254593 144240 -1 595
597 4 429364 254598 144080 -1 596
598 4 429384 254519 143720 -1 597
599 4 429467 254366 143520 -1 598
600 4 429576 254263 143320 -1 599
601 4 429566 254184 143120 -1 600
602 4 429423 254051 142920 -1 601
603 4 429571 254061 142760 -1 602
604 4 429502 254016 142520 -1 603
605 4 429610 254016 142320 -1 604
606 4 429610 253952 142120 -1 605
607 4 429664 254011 141920 -1 606
608 4 429674 253943 141760 -1 607
609 4 429650 253854 141560 -1 608
610 4 429635 253834 141320 -1 609
611 4 429714 253741 141120 -1 610
612 4 429719 253672 140880 -1 611
613 4 429664 253583 140720 -1 612
614 4 429462 253627 140480 -1 613
615 4 429497 253558 140280 -1 614
616 4 429497 253465 140040 -1 615
617 4 429433 253302 139800 -1 616
618 4 429453 253268 139640 -1 617
619 4 429398 253027 139440 -1 618
620 4 429408 252899 139200 -1 619
621 4 429403 252928 139000 -1 620
622 4 429433 252810 138840 -1 621
623 4 429473 252843 138760 -1 622
624 4 429297 252855 138680 -1 623
625 4 429445 252807 138560 -1 624
626 4 429553 252759 138360 -1 625
627 4 429525 252727 138120 -1 626
628 4 429741 252719 137880 -1 627
629 4 429813 252695 137720 -1 628
630 4 429757 252755 137480 -1 629
631 4 429989 252731 137280 -1 630
632 4 430045 252667 137080 -1 631
633 4 430245 252511 136880 -1 632
634 4 430369 252515 136720 -1 633
635 4 430273 252419 136520 -1 634
636 4 430193 252411 136280 -1 635
637 4 430113 252267 136040 -1 636
638 4 430085 252191 135840 -1 637
639 4 429953 252079 135680 -1 638
640 4 429973 251911 135480 -1 639
641 4 430005 251783 135280 -1 640
642 4 429969 251715 135040 -1 641
643 4 430053 251571 134840 -1 642
644 4 430089 251583 134640 -1 643
645 4 430093 251539 134440 -1 644
646 4 430193 251539 134240 -1 645
647 4 430269 251391 134040 -1 646
648 4 430217 251471 133840 -1 647
649 4 429913 251479 133640 -1 648
650 4 429709 251371 133480 -1 649
651 4 429721 251431 133240 -1 650
652 4 429845 251467 133000 -1 651
653 4 429877 251367 132840 -1 652
654 4 429837 251387 132680 -1 653
655 4 429801 251279 132400 -1 654
656 4 429809 251139 132240 -1 655
657 4 429773 250967 132080 -1 656
658 4 429805 250843 131920 -1 657
659 4 429741 250707 131760 -1 658
660 4 429641 250707 131640 -1 659
661 4 429585 250719 131600 -1 660
662 4 429757 250731 131520 -1 661
663 4 429705 250699 131480 -1 662
664 4 429829 250687 131320 -1 663
665 4 429777 250643 131160 -1 664
666 4 429857 250503 131000 -1 665
667 4 429977 250411 130840 -1 666
668 4 430201 250299 130680 -1 667
669 4 430337 250183 130480 -1 668
670 4 430469 250091 130320 -1 669
671 4 430441 250043 130160 -1 670
672 4 430473 250063 130000 -1 671
673 4 430553 249831 129800 -1 672
674 4 430709 249719 129520 -1 673
675 4 430821 249847 129280 -1 674
676 4 430893 249879 129080 -1 675
677 4 430921 249855 128800 -1 676
678 4 431005 249779 128560 -1 677
679 4 431001 249751 128320 -1 678
680 4 431053 249715 128120 -1 679
681 4 431005 249619 127920 -1 680
682 4 430881 249423 127760 -1 681
683 4 430741 249315 127560 -1 682
684 4 430689 249235 127400 -1 683
685 4 430621 249275 127200 -1 684
686 4 430509 249263 127000 -1 685
687 4 430405 249107 126760 -1 686
688 4 430217 248755 126520 -1 687
689 4 430145 248651 126280 -1 688
690 4 430169 248507 126080 -1 689
691 4 430085 248383 125880 -1 690
692 4 430001 248279 125640 -1 691
693 4 429877 248199 125440 -1 692
694 4 429857 248143 125200 -1 693
695 4 429789 248087 124960 -1 694
696 4 429729 247939 124760 -1 695
697 4 429693 247827 124520 -1 696
698 4 429689 247719 124320 -1 697
699 4 429657 247603 124160 -1 698
700 4 429641 247475 124000 -1 699
701 4 429593 247319 123760 -1 700
702 4 429485 247151 123560 -1 701
703 4 429457 247135 123320 -1 702
704 4 429365 247003 123040 -1 703
705 4 429489 246887 122840 -1 704
706 4 429533 246879 122640 -1 705
707 4 429585 246771 122480 -1 706
708 4 429669 246699 122320 -1 707
709 4 429773 246527 122080 -1 708
710 4 429769 246411 121880 -1 709
711 4 429805 246263 121680 -1 710
712 4 429793 246179 121480 -1 711
713 4 429769 246143 121360 -1 712
714 4 429773 246031 121160 -1 713
715 4 429793 245959 121000 -1 714
716 4 429769 245807 120760 -1 715
717 4 429769 245615 120560 -1 716
718 4 429761 245407 120360 -1 717
719 4 429681 245259 120080 -1 718
720 4 429589 245103 119880 -1 719
721 4 429449 244975 119640 -1 720
722 4 429281 244951 119440 -1 721
723 4 429281 244951 119200 -1 722
724 4 429181 244707 119000 -1 723
725 4 429157 244655 118840 -1 724
726 4 429229 244531 118640 -1 725
727 4 429225 244375 118440 -1 726
728 4 429349 244123 118280 -1 727
729 4 429297 243671 118080 -1 728
730 4 429301 243307 117920 -1 729
731 4 429281 243039 117760 -1 730
732 4 429209 242887 117640 -1 731
733 4 429221 242655 117400 -1 732
734 4 429169 242387 117240 -1 733
735 4 429045 242179 117040 -1 734
736 4 428877 242083 116920 -1 735
737 4 428801 241847 116720 -1 736
738 4 428753 241587 116520 -1 737
739 4 428789 241267 116320 -1 738
740 4 428805 241039 116160 -1 739
741 4 429013 240531 115920 -1 740
742 4 429589 239995 115760 -1 741
743 4 429921 239359 115600 -1 742
744 4 430793 238143 115600 -1 743
745 4 431101 237851 115600 -1 744
746 4 431233 237531 115480 -1 745
747 4 431545 237227 115400 -1 746
748 4 431753 236951 115240 -1 747
749 4 431877 236731 115120 -1 748
750 4 432213 236471 115000 -1 749
751 4 432537 236039 114880 -1 750
752 4 432925 235787 114720 -1 751
753 4 433117 235643 114600 -1 752
754 4 433301 235535 114440 -1 753
755 4 433453 235427 114200 -1 754
756 4 433589 235403 114000 -1 755
757 4 433817 235463 113880 -1 756
758 4 433869 235479 113720 -1 757
759 4 433881 235447 113560 -1 758
760 4 433973 235491 113400 -1 759
761 4 434237 235539 113200 -1 760
762 4 434197 235303 113040 -1 761
763 4 434093 235131 112880 -1 762
764 4 434017 234951 112640 -1 763
765 4 433909 234907 112400 -1 764
766 4 433793 234711 112160 -1 765
767 4 433741 234595 111920 -1 766
768 4 433713 234507 111680 -1 767
769 4 433713 234507 111680 -1 768
770 4 433765 234371 111480 -1 769
771 4 433689 234315 111240 -1 770
772 4 433669 234135 111040 -1 771
773 4 433641 233967 110840 -1 772
774 4 433545 233815 110680 -1 773
775 4 433637 233619 110440 -1 774
776 4 433585 233415 110240 -1 775
777 4 433645 233307 110000 -1 776
778 4 433641 233235 109800 -1 777
779 4 433608 233208 109720 -1 778
780 4 433541 233155 109560 -1 779
781 4 433489 233119 109400 -1 780
782 4 433377 233043 109160 -1 781
783 4 433253 232955 109000 -1 782
784 4 433009 232931 108800 -1 783
785 4 432773 232707 108640 -1 784
786 4 432561 232595 108520 -1 785
787 4 432197 231911 108320 -1 786
788 4 431821 231595 108160 -1 787
789 4 431477 231355 108000 -1 788
790 4 431233 231019 107840 -1 789
791 4 431101 230919 107640 -1 790
792 4 431021 230699 107440 -1 791
793 4 431121 230471 107240 -1 792
794 4 431133 230447 106960 -1 793
795 4 431145 230383 106880 -1 794
796 4 431201 230431 106640 -1 795
797 4 431189 230527 106440 -1 796
798 4 431221 230595 106240 -1 797
799 4 431125 230539 106040 -1 798
800 4 431025 230487 105840 -1 799
801 4 430849 230491 105680 -1 800
802 4 430741 230491 105560 -1 801
803 4 430685 230419 105400 -1 802
804 4 430505 230371 105240 -1 803
805 4 430337 230219 105040 -1 804
806 4 430241 230271 104880 -1 805
807 2 430425 229987 104760 -1 806
808 2 430454 229750 104600 -1 807
809 2 430505 230211 104600 -1 808
810 2 430533 230259 104520 -1 809
811 2 430545 230291 104440 -1 810
812 2 430509 230359 104400 -1 811
813 2 430461 229691 104560 -1 808
814 2 430545 229503 104440 -1 813
815 2 430495 229470 104400 -1 814
816 2 430245 229307 104200 -1 815
817 2 430193 229103 104040 -1 816
818 2 430117 228935 103880 -1 817
819 2 430065 228851 103760 -1 818
820 2 430085 228823 103560 -1 819
821 2 430052 228810 103520 -1 820
822 2 429954 228772 103400 -1 821
823 2 429889 228747 103320 -1 822
824 2 430109 228271 103120 -1 823
825 2 430087 228141 103040 -1 824
826 2 430065 228011 102960 -1 825
827 2 430089 227339 102960 -1 826
828 2 430333 226887 102960 -1 827
829 2 430397 226543 102760 -1 828
830 2 430341 225799 102680 -1 829
831 2 430361 224867 102680 -1 830
832 2 430561 224235 102680 -1 831
833 2 430657 223939 102560 -1 832
834 2 430533 223359 102400 -1 833
835 2 430517 222743 102200 -1 834
836 2 430541 222203 102000 -1 835
837 2 430329 221647 101800 -1 836
838 2 430417 220987 101600 -1 837
839 2 430429 220499 101520 -1 838
840 2 430213 220323 101320 -1 839
841 2 430301 220055 101080 -1 840
842 2 430181 219923 100840 -1 841
843 2 429777 219759 100720 -1 842
844 2 429441 219359 100680 -1 843
845 2 429097 218491 100680 -1 844
846 2 429017 218131 100680 -1 845
847 2 428869 218031 100520 -1 846
848 2 428810 217966 100480 -1 847
849 2 429345 219127 100480 -1 848
850 2 429605 219663 100480 -1 849
851 2 429825 219795 100480 -1 850
852 2 429981 220019 100480 -1 851
853 2 430069 220055 100320 -1 852
854 2 430149 220207 100160 -1 853
855 2 430069 220491 99920 -1 854
856 2 430005 220711 99720 -1 855
857 2 430125 221007 99560 -1 856
858 2 430229 221179 99400 -1 857
859 2 430225 221467 99240 -1 858
860 2 430101 222063 99240 -1 859
861 2 430109 222291 99240 -1 860
862 2 430061 222467 99120 -1 861
863 2 429921 222587 98920 -1 862
864 2 430073 222507 98760 -1 863
865 2 430141 222403 98600 -1 864
866 2 430193 222363 98440 -1 865
867 2 430181 222399 98280 -1 866
868 2 429997 222267 98120 -1 867
869 2 429857 222327 98000 -1 868
870 2 429853 222611 97960 -1 869
871 2 429869 222751 97880 -1 870
872 2 430273 222155 98080 -1 868
873 2 430361 222159 97960 -1 872
874 2 430413 222127 97840 -1 873
875 2 428573 217707 100320 -1 848
876 2 428525 217255 100200 -1 875
877 2 428765 216483 100200 -1 876
878 2 428843 216201 100240 -1 877
879 2 428921 215919 100280 -1 878
880 2 429013 215195 100440 -1 879
881 2 428465 215131 100120 -1 880
882 2 428301 215147 100040 -1 881
883 2 428089 215179 99960 -1 882
884 2 428917 215104 100480 -1 880
885 2 428725 214923 100560 -1 884
886 2 428713 214327 100560 -1 885
887 2 428605 213867 100440 -1 886
888 2 428497 213591 100280 -1 887
889 2 428517 213303 100080 -1 888
890 2 428489 213027 99920 -1 889
891 2 428553 212575 99680 -1 890
892 2 428545 212115 99520 -1 891
893 2 428601 211463 99360 -1 892
894 2 428461 210471 99160 -1 893
895 2 428481 210219 99000 -1 894
896 2 428797 209871 98920 -1 895
897 2 429021 209191 99200 -1 896
898 2 429229 208951 99360 -1 897
899 2 429517 208575 99520 -1 898
900 2 430297 208175 99640 -1 899
901 2 430485 208079 99800 -1 900
902 2 430817 207939 99960 -1 901
903 2 431121 207691 100120 -1 902
904 2 431289 207603 100240 -1 903
905 2 431453 207615 100360 -1 904
906 2 431649 207467 100520 -1 905
907 2 431693 207475 100640 -1 906
908 2 431841 207179 100800 -1 907
909 2 431921 207035 100960 -1 908
910 2 432084 206619 101120 -1 909
911 2 432125 206515 101160 -1 910
912 2 432325 205995 101360 -1 911
913 2 432465 205543 101480 -1 912
914 2 432725 204907 101520 -1 913
915 2 432997 204599 101520 -1 914
916 2 433105 204487 101520 -1 915
917 2 433289 204271 101520 -1 916
918 2 433433 204123 101520 -1 917
919 2 433413 203815 101480 -1 918
920 2 433625 203563 101480 -1 919
921 2 433837 203403 101480 -1 920
922 2 433885 203103 101320 -1 921
923 2 434081 202627 101320 -1 922
924 2 433949 202031 101320 -1 923
925 2 433901 201647 101440 -1 924
926 2 434041 201327 101520 -1 925
927 2 434253 201031 101600 -1 926
928 2 434429 200807 101720 -1 927
929 2 434841 200963 101720 -1 928
930 2 434801 201151 101760 -1 929
931 2 434745 201159 101840 -1 930
932 2 434701 201183 101920 -1 931
933 2 434721 201315 102000 -1 932
934 2 434377 200567 101840 -1 928
935 2 434217 200115 102000 -1 934
936 2 434405 199611 101960 -1 935
937 2 434373 199523 102000 -1 936
938 2 434329 199519 102080 -1 937
939 2 434281 199507 102160 -1 938
940 2 434309 199439 102280 -1 939
941 2 434345 199399 102360 -1 940
942 2 434269 199331 102480 -1 941
943 2 434485 199275 102480 -1 942
944 2 434553 199247 102560 -1 943
945 2 434489 199183 102640 -1 944
946 2 434421 199131 102720 -1 945
947 2 434489 199151 102840 -1 946
948 2 434585 198995 102920 -1 947
949 2 434685 198895 103000 -1 948
950 2 434801 198811 103080 -1 949
951 2 434789 198679 103160 -1 950
952 2 434877 198523 103240 -1 951
953 2 435049 198319 103320 -1 952
954 2 435369 198151 103400 -1 953
955 2 435705 198091 103480 -1 954
956 2 436021 197851 103520 -1 955
957 2 436797 197731 103520 -1 956
958 2 436625 197727 103440 -1 957
959 2 436521 197631 103280 -1 958
960 2 436485 197579 103160 -1 959
961 2 436521 197547 103080 -1 960
962 2 436485 197531 102960 -1 961
963 2 436401 197491 102920 -1 962
964 2 436385 197495 102800 -1 963
965 2 437313 197379 103520 -1 957
966 2 437469 197279 103600 -1 965
967 2 437669 197251 103720 -1 966
968 2 437901 197251 103880 -1 967
969 2 438157 197319 103960 -1 968
970 2 438301 197367 104040 -1 969
971 2 438593 197467 104160 -1 970
972 2 438713 197503 104200 -1 971
973 2 438797 197539 104240 -1 972
974 2 438813 197423 104280 -1 973
975 2 438933 197411 104400 -1 974
976 2 439101 197223 104440 -1 975
977 2 439189 197227 104480 -1 976
978 2 439381 197163 104640 -1 977
979 2 439561 197103 104720 -1 978
980 2 439581 197167 104760 -1 979
981 2 439705 197103 104840 -1 980
982 2 439841 196999 104960 -1 981
983 2 440085 196895 105120 -1 982
984 2 440133 196779 105280 -1 983
985 2 440457 196887 105360 -1 984
986 2 440601 196867 105480 -1 985
987 2 440657 196811 105560 -1 986
988 2 440757 196779 105680 -1 987
989 2 441273 197335 105680 -1 988
990 2 441233 197459 105600 -1 989
991 2 441105 197667 105520 -1 990
992 2 441189 197747 105400 -1 991
993 2 441089 197859 105240 -1 992
994 2 440841 198011 105160 -1 993
995 2 440581 198231 105120 -1 994
996 2 440529 198795 105080 -1 995
997 2 440705 199171 105040 -1 996
998 2 440705 199315 104960 -1 997
999 2 440725 199479 105000 -1 998
1000 2 440729 199559 105120 -1 999
1001 2 440869 199587 105240 -1 1000
1002 2 440961 199691 105360 -1 1001
1003 2 441029 199759 105480 -1 1002
1004 2 441005 199835 105600 -1 1003
1005 2 440993 199927 105760 -1 1004
1006 2 441057 200047 105920 -1 1005
1007 2 441061 200127 106000 -1 1006
1008 2 440937 200059 106120 -1 1007
1009 2 440945 200075 106280 -1 1008
1010 2 440929 200075 106400 -1 1009
1011 2 440857 200203 106520 -1 1010
1012 2 441099 200569 106480 -1 1011
1013 2 441383 200765 106440 -1 1012
1014 2 441451 200757 106520 -1 1013
1015 2 440823 200181 106600 -1 1011
1016 2 440773 200147 106720 -1 1015
1017 2 440793 200003 106880 -1 1016
1018 2 440765 199951 107000 -1 1017
1019 2 440473 200067 106520 -1 1011
1020 2 440093 199659 106520 -1 1019
1021 2 440905 196695 105760 -1 988
1022 2 440401 197059 105760 -1 1021
1023 2 440497 197247 105800 -1 1022
1024 2 440681 197279 105880 -1 1023
1025 2 440733 197279 106000 -1 1024
1026 2 440965 196607 105840 -1 1021
1027 2 440977 196591 105920 -1 1026
1028 2 440733 196583 105920 -1 1027
1029 2 440669 196507 106000 -1 1028
1030 2 440645 196359 106120 -1 1029
1031 2 441721 196359 105840 -1 1026
1032 2 441833 196019 105800 -1 1031
1033 2 441953 195871 105840 -1 1032
1034 2 442217 195691 105840 -1 1033
1035 2 442181 195655 105760 -1 1034
1036 2 438785 197695 104240 -1 973
1037 2 438801 197915 104320 -1 1036
1038 2 433997 199307 102520 -1 942
1039 2 433809 199331 102560 -1 1038
1040 2 434113 200059 102200 -1 935
1041 2 434077 200051 102320 -1 1040
1042 2 434057 200023 102440 -1 1041
1043 2 434041 200023 102520 -1 1042
1044 2 434017 200007 102640 -1 1043
1045 2 432390 205983 101520 -1 913
1046 2 432366 206051 101640 -1 1045
1047 2 431977 207203 101400 -1 910
1048 2 432029 207127 101640 -1 1047
1049 2 432089 207071 101760 -1 1048
1050 2 432073 207099 101920 -1 1049
1051 2 432117 207179 102040 -1 1050
1052 2 432137 207175 102160 -1 1051
1053 2 432177 207175 102280 -1 1052
1054 2 432237 207127 102400 -1 1053
1055 2 432265 207099 102480 -1 1054
1056 2 432313 207107 102640 -1 1055
1057 2 432409 207087 102720 -1 1056
1058 2 432425 207107 102840 -1 1057
1059 2 432353 207107 102960 -1 1058
1060 2 432325 207147 103040 -1 1059
1061 2 432301 207335 103200 -1 1060
1062 2 432421 206507 103200 -1 1061
1063 2 432429 206199 103160 -1 1062
1064 2 432593 205895 103280 -1 1063
1065 2 432701 205707 103320 -1 1064
1066 2 432693 205779 103400 -1 1065
1067 2 432373 207531 103240 -1 1061
1068 2 432233 208055 103320 -1 1067
1069 2 432305 208307 103440 -1 1068
1070 2 432313 208475 103560 -1 1069
1071 2 432345 208571 103680 -1 1070
1072 2 432381 208747 103760 -1 1071
1073 2 432457 208775 103920 -1 1072
1074 2 432525 208911 104000 -1 1073
1075 2 432689 209243 104120 -1 1074
1076 2 432717 209371 104280 -1 1075
1077 2 432821 209579 104440 -1 1076
1078 2 432989 209971 104480 -1 1077
1079 2 432989 210315 104600 -1 1078
1080 2 432885 210891 104520 -1 1079
1081 2 432689 211387 104600 -1 1080
1082 2 432617 211799 104640 -1 1081
1083 2 432533 211979 104720 -1 1082
1084 2 432669 212235 104800 -1 1083
1085 2 432649 212419 104920 -1 1084
1086 2 432665 212555 105040 -1 1085
1087 2 432705 212731 105200 -1 1086
1088 2 432649 213007 105320 -1 1087
1089 2 432593 213235 105440 -1 1088
1090 2 432705 213463 105560 -1 1089
1091 2 432797 213511 105520 -1 1090
1092 2 432853 213671 105400 -1 1091
1093 2 432949 213855 105320 -1 1092
1094 2 433021 213943 105400 -1 1093
1095 2 433021 214171 105480 -1 1094
1096 2 433029 214323 105600 -1 1095
1097 2 433145 214495 105680 -1 1096
1098 2 433205 214727 105760 -1 1097
1099 2 433125 214887 105840 -1 1098
1100 2 432997 215223 105880 -1 1099
1101 2 433101 215555 105960 -1 1100
1102 2 433161 215743 106160 -1 1101
1103 2 433217 216019 106280 -1 1102
1104 2 433261 216251 106400 -1 1103
1105 2 433109 216507 106560 -1 1104
1106 2 433101 216851 106600 -1 1105
1107 2 433093 216947 106680 -1 1106
1108 2 433041 216999 106760 -1 1107
1109 2 433041 217243 106720 -1 1108
1110 2 433049 217347 106640 -1 1109
1111 2 433049 217475 106560 -1 1110
1112 2 433113 217575 106480 -1 1111
1113 2 433177 217607 106360 -1 1112
1114 2 433017 216959 106880 -1 1108
1115 2 433029 216983 107000 -1 1114
1116 2 433113 217147 107080 -1 1115
1117 2 433341 217391 107040 -1 1116
1118 2 433441 217427 106960 -1 1117
1119 2 433097 217219 107200 -1 1116
1120 2 433105 217255 107280 -1 1119
1121 2 433065 217395 107400 -1 1120
1122 2 433109 217515 107520 -1 1121
1123 2 433213 217699 107680 -1 1122
1124 2 433449 217855 107840 -1 1123
1125 2 433629 218035 108000 -1 1124
1126 2 433785 218195 108160 -1 1125
1127 2 434041 218411 108360 -1 1126
1128 2 434397 218643 108480 -1 1127
1129 2 434629 218859 108640 -1 1128
1130 2 434765 219083 108840 -1 1129
1131 2 434921 219315 109000 -1 1130
1132 2 435033 219519 109120 -1 1131
1133 2 435049 219915 109280 -1 1132
1134 2 435005 220231 109320 -1 1133
1135 2 435045 220311 109440 -1 1134
1136 2 435013 220535 109600 -1 1135
1137 2 434925 220807 109720 -1 1136
1138 2 434845 220915 109840 -1 1137
1139 2 434249 221143 109800 -1 1138
1140 2 434213 221103 109640 -1 1139
1141 2 434173 221011 109520 -1 1140
1142 2 434145 221007 109440 -1 1141
1143 2 434065 221043 109400 -1 1142
1144 2 433573 221155 109360 -1 1143
1145 2 433109 221419 109320 -1 1144
1146 2 432905 221539 109200 -1 1145
1147 2 432721 221555 109080 -1 1146
1148 2 432665 221679 108960 -1 1147
1149 2 432701 221783 108840 -1 1148
1150 2 432525 221751 108720 -1 1149
1151 2 432329 221731 108640 -1 1150
1152 2 432261 221751 108520 -1 1151
1153 2 431977 221771 108360 -1 1152
1154 2 431917 221727 108280 -1 1153
1155 2 431593 221787 108240 -1 1154
1156 2 431465 221867 108160 -1 1155
1157 2 431321 221939 108080 -1 1156
1158 2 431121 222007 107960 -1 1157
1159 2 430941 222075 107840 -1 1158
1160 2 430709 222115 107720 -1 1159
1161 2 430577 222315 107680 -1 1160
1162 2 430421 222495 107600 -1 1161
1163 2 430189 222779 107560 -1 1162
1164 2 429685 223171 107520 -1 1163
1165 2 429429 223435 107320 -1 1164
1166 2 429333 223555 107280 -1 1165
1167 2 429261 223631 107160 -1 1166
1168 2 429213 223691 107120 -1 1167
1169 2 429137 223747 107040 -1 1168
1170 2 429057 223891 107000 -1 1169
1171 2 429069 224031 106880 -1 1170
1172 2 429129 224091 106760 -1 1171
1173 2 429125 224071 106680 -1 1172
1174 2 429321 223923 106600 -1 1173
1175 2 429461 223927 106520 -1 1174
1176 2 429569 223943 106400 -1 1175
1177 2 429649 223919 106280 -1 1176
1178 2 429805 223851 106240 -1 1177
1179 2 429789 223835 106200 -1 1178
1180 2 435073 220439 109280 -1 1134
1181 2 435025 220423 109200 -1 1180
1182 2 435041 220391 109120 -1 1181
1183 2 433077 215731 105880 -1 1101
1184 2 433041 215867 105760 -1 1183
1185 2 433157 215875 105600 -1 1184
1186 2 433121 215719 105480 -1 1185
1187 2 432889 215847 105520 -1 1186
1188 2 432841 215995 105480 -1 1187
1189 2 432865 216095 105400 -1 1188
1190 2 432841 216071 105320 -1 1189
1191 2 432857 216059 105240 -1 1190
1192 2 432773 216043 105160 -1 1191
1193 2 433101 215667 105400 -1 1186
1194 2 428557 210015 98680 -1 896
1195 2 428613 209847 98440 -1 1194
1196 2 428693 209775 98280 -1 1195
1197 2 428833 209711 98080 -1 1196
1198 2 428877 209479 97880 -1 1197
1199 2 428873 209339 97600 -1 1198
1200 2 428921 209175 97320 -1 1199
1201 2 429049 208875 97120 -1 1200
1202 2 429075 208745 97000 -1 1201
1203 2 429071 208709 96960 -1 1202
1204 2 429077 208667 96920 -1 1203
1205 2 429121 208651 96720 -1 1204
1206 2 429109 208447 96480 -1 1205
1207 2 429193 208427 96280 -1 1206
1208 2 429201 208215 96080 -1 1207
1209 2 429229 208047 95840 -1 1208
1210 2 429209 207679 95720 -1 1209
1211 2 429109 207551 95520 -1 1210
1212 2 429081 207303 95280 -1 1211
1213 2 429177 207203 95080 -1 1212
1214 2 429125 207123 94840 -1 1213
1215 2 429169 206991 94680 -1 1214
1216 2 429121 206799 94400 -1 1215
1217 2 429049 206759 94240 -1 1216
1218 2 429073 206667 94080 -1 1217
1219 2 429073 206427 93840 -1 1218
1220 2 429077 206051 93640 -1 1219
1221 2 429097 205639 93360 -1 1220
1222 2 429273 205031 93240 -1 1221
1223 2 429353 204890 93080 -1 1222
1224 2 429373 204855 93040 -1 1223
1225 2 429409 204603 92840 -1 1224
1226 2 429490 204588 92720 -1 1225
1227 2 429597 204567 92560 -1 1226
1228 2 429709 204971 92440 -1 1227
1229 2 429667 205041 92400 -1 1228
1230 2 429497 205319 92240 -1 1229
1231 2 429497 205379 92080 -1 1230
1232 2 429393 205515 91880 -1 1231
1233 2 429381 204043 92720 -1 1226
1234 2 429634 204000 92560 -1 1233
1235 2 429761 203979 92480 -1 1234
1236 2 429657 203955 92400 -1 1235
1237 2 429505 203911 92160 -1 1236
1238 2 429421 204043 92000 -1 1237
1239 2 429637 203727 91840 -1 1238
1240 2 430073 203295 91680 -1 1239
1241 2 430257 203203 91560 -1 1240
1242 2 430517 203091 91280 -1 1241
1243 2 430757 203007 91080 -1 1242
1244 2 430741 203007 90840 -1 1243
1245 2 430681 202863 90680 -1 1244
1246 2 430661 202807 90480 -1 1245
1247 2 430837 202663 90280 -1 1246
1248 2 430882 202626 90200 -1 1247
1249 2 430949 202571 90080 -1 1248
1250 2 431245 202211 90000 -1 1249
1251 2 431145 202159 89760 -1 1250
1252 2 430997 202131 89560 -1 1251
1253 2 431041 202063 89400 -1 1252
1254 2 430993 202043 89240 -1 1253
1255 2 431181 202051 89040 -1 1254
1256 2 431513 202007 88840 -1 1255
1257 2 431825 201967 88720 -1 1256
1258 2 432041 201963 88600 -1 1257
1259 2 432065 202039 88520 -1 1258
1260 2 432045 202043 88360 -1 1259
1261 2 432257 201967 88240 -1 1260
1262 2 432541 201863 88120 -1 1261
1263 2 432713 201847 88000 -1 1262
1264 2 432921 201839 87880 -1 1263
1265 2 433025 201771 87760 -1 1264
1266 2 433149 201715 87560 -1 1265
1267 2 433373 201459 87400 -1 1266
1268 2 433709 201227 87400 -1 1267
1269 2 433957 201207 87240 -1 1268
1270 2 434301 200987 87200 -1 1269
1271 2 434885 200719 87160 -1 1270
1272 2 435973 200179 87120 -1 1271
1273 2 434681 200787 87000 -1 1272
1274 2 434613 200871 86960 -1 1273
1275 2 434561 200915 86880 -1 1274
1276 2 434821 200975 86760 -1 1275
1277 2 434881 201055 86600 -1 1276
1278 2 435157 200983 86480 -1 1277
1279 2 435409 200815 86360 -1 1278
1280 2 435565 200679 86160 -1 1279
1281 2 435645 200251 85920 -1 1280
1282 2 435577 200103 85680 -1 1281
1283 2 435881 199775 85600 -1 1282
1284 2 435669 199715 85400 -1 1283
1285 2 435685 199611 85240 -1 1284
1286 2 435657 199559 85120 -1 1285
1287 2 435625 199567 84960 -1 1286
1288 2 435681 199543 84800 -1 1287
1289 2 435245 199787 84680 -1 1288
1290 2 435565 199795 84520 -1 1289
1291 2 435585 199747 84480 -1 1290
1292 2 435777 199911 84360 -1 1291
1293 2 435805 199827 84160 -1 1292
1294 2 435757 199975 84000 -1 1293
1295 2 435609 200007 83800 -1 1294
1296 2 435869 200055 83640 -1 1295
1297 2 436168 200116 83560 -1 1296
1298 2 436317 200147 83520 -1 1297
1299 2 436613 200239 83360 -1 1298
1300 2 436709 200191 83160 -1 1299
1301 2 437129 200147 83000 -1 1300
1302 2 437461 200051 82800 -1 1301
1303 2 437533 200055 82560 -1 1302
1304 2 437617 200075 82360 -1 1303
1305 2 437697 200055 82160 -1 1304
1306 2 437765 200175 81920 -1 1305
1307 2 438033 200167 81680 -1 1306
1308 2 438031 200151 81600 -1 1307
1309 2 438029 200127 81480 -1 1308
1310 2 438049 200147 81320 -1 1309
1311 2 438265 200183 81160 -1 1310
1312 2 438404 200159 81000 -1 1311
1313 2 438473 200147 80920 -1 1312
1314 2 438769 200211 80760 -1 1313
1315 2 439025 200075 80600 -1 1314
1316 2 439376 200015 80480 -1 1315
1317 2 439184 199995 80440 -1 1316
1318 2 438609 199935 80320 -1 1317
1319 2 438741 199851 80120 -1 1318
1320 2 439493 199995 80440 -1 1316
1321 2 440205 199735 80440 -1 1320
1322 2 440453 199695 80280 -1 1321
1323 2 440585 199667 80080 -1 1322
1324 2 440745 199463 79880 -1 1323
1325 2 440829 199407 79840 -1 1324
1326 2 440897 199299 79800 -1 1325
1327 2 440953 199307 79760 -1 1326
1328 2 441049 199227 79640 -1 1327
1329 2 441225 199139 79440 -1 1328
1330 2 441461 198935 79280 -1 1329
1331 2 441929 198587 79040 -1 1330
1332 2 442085 198455 78880 -1 1331
1333 2 442097 198371 78720 -1 1332
1334 2 442097 198231 78520 -1 1333
1335 2 442137 198123 78320 -1 1334
1336 2 442233 197915 78160 -1 1335
1337 2 442253 197859 78120 -1 1336
1338 2 442273 197835 78080 -1 1337
1339 2 442377 197703 78000 -1 1338
1340 2 442429 197659 77880 -1 1339
1341 2 442465 197567 77680 -1 1340
1342 2 442521 197475 77520 -1 1341
1343 2 442550 197403 77480 -1 1342
1344 2 442609 197259 77400 -1 1343
1345 2 442613 197091 77200 -1 1344
1346 2 442689 196811 77040 -1 1345
1347 2 442794 196667 76920 -1 1346
1348 2 442829 196619 76880 -1 1347
1349 2 443045 196127 76720 -1 1348
1350 2 442969 196011 76560 -1 1349
1351 2 442949 195815 76360 -1 1350
1352 2 442953 195751 76120 -1 1351
1353 2 443017 195535 75960 -1 1352
1354 2 443177 195555 75800 -1 1353
1355 2 443149 195255 75600 -1 1354
1356 2 443197 194947 75440 -1 1355
1357 2 443369 194743 75240 -1 1356
1358 2 443433 194579 75040 -1 1357
1359 2 443501 194471 74840 -1 1358
1360 2 443489 194239 74600 -1 1359
1361 2 443421 194195 74400 -1 1360
1362 2 443565 193991 74200 -1 1361
1363 2 443761 193899 74040 -1 1362
1364 2 444077 193911 73960 -1 1363
1365 2 444139 193903 73920 -1 1364
1366 2 444777 193718 73960 -1 1365
1367 2 444865 193758 74040 -1 1366
1368 2 444833 193962 74160 -1 1367
1369 2 444777 194018 74280 -1 1368
1370 2 444649 194006 74400 -1 1369
1371 2 444449 193863 73720 -1 1365
1372 2 444480 193882 73640 -1 1371
1373 2 444541 193919 73480 -1 1372
1374 2 444481 193754 73360 -1 1373
1375 2 444461 193699 73320 -1 1374
1376 2 436167 199563 84400 -1 1292
1377 2 436335 199639 84480 -1 1376
1378 2 436435 199643 84560 -1 1377
1379 2 428914 204202 92000 -1 1238
1380 2 428930 204134 92120 -1 1379
1381 2 428898 204094 92280 -1 1380
1382 2 428886 204006 92400 -1 1381
1383 2 428806 203950 92480 -1 1382
1384 2 428742 204046 92560 -1 1383
1385 2 429882 203798 92600 -1 1234
1386 2 429946 203730 92680 -1 1385
1387 2 429958 203710 92760 -1 1386
1388 2 429222 204042 92800 -1 1233
1389 2 429114 204018 92880 -1 1388
1390 2 429082 203918 93000 -1 1389
1391 2 429094 203766 93120 -1 1390
1392 2 428946 203678 93240 -1 1391
1393 2 428814 203702 93320 -1 1392
1394 2 428842 203766 93440 -1 1393
1395 2 429453 208355 95680 -1 1209
1396 2 429465 208395 95600 -1 1395
1397 2 429565 208403 95480 -1 1396
1398 2 429633 208391 95360 -1 1397
1399 2 429637 208355 95240 -1 1398
1400 2 429637 208355 95080 -1 1399
1401 2 429541 208395 94960 -1 1400
1402 2 429489 208439 94840 -1 1401
1403 2 429477 208439 94640 -1 1402
1404 2 429477 208443 94480 -1 1403
1405 2 429509 208415 94280 -1 1404
1406 2 429545 208427 94120 -1 1405
1407 2 429601 208471 93920 -1 1406
1408 2 429561 208431 93760 -1 1407
1409 2 429465 208351 93600 -1 1408
1410 2 429349 208255 93480 -1 1409
1411 2 429313 208235 93280 -1 1410
1412 2 429277 208327 93120 -1 1411
1413 2 429257 208495 92960 -1 1412
1414 2 429237 208555 92800 -1 1413
1415 2 429105 208731 92680 -1 1414
1416 2 429065 208935 92520 -1 1415
1417 2 429095 209035 92440 -1 1416
1418 2 429125 209135 92360 -1 1417
1419 2 429053 209347 92200 -1 1418
1420 2 428941 209723 92080 -1 1419
1421 2 428873 210211 91960 -1 1420
1422 2 429017 210467 91960 -1 1421
1423 2 429097 210591 91840 -1 1422
1424 2 429141 210667 91760 -1 1423
1425 2 429437 210699 91560 -1 1424
1426 2 429549 210763 91440 -1 1425
1427 2 429501 210839 91240 -1 1426
1428 2 429449 210739 91040 -1 1427
1429 2 429625 210747 90960 -1 1428
1430 2 429657 210747 90880 -1 1429
1431 2 429581 210915 90720 -1 1430
1432 2 429109 210595 92040 -1 1422
1433 2 429093 210851 92240 -1 1432
1434 2 429017 211051 92400 -1 1433
1435 2 428913 211151 92520 -1 1434
1436 2 428865 211091 92640 -1 1435
1437 2 428917 210931 92720 -1 1436
1438 2 428901 210847 92800 -1 1437
1439 2 429427 208880 92440 -1 1417
1440 2 429459 208884 92480 -1 1439
1441 2 428035 210215 98680 -1 1194
1442 2 428091 210555 98640 -1 1441
1443 2 428123 210687 98720 -1 1442
1444 2 427983 210767 98760 -1 1443
1445 2 429473 215495 100400 -1 880
1446 2 429509 215519 100280 -1 1445
1447 2 429277 215511 100160 -1 1446
1448 2 429153 215471 100040 -1 1447
1449 2 428993 215471 1e+05 -1 1448
1450 2 428949 215391 99920 -1 1449
1451 2 428833 215303 99840 -1 1450
1452 2 428833 215255 99720 -1 1451
1453 2 429709 215711 100280 -1 1446
1454 2 429817 215719 100320 -1 1453
1455 2 429841 215731 100360 -1 1454
1456 2 429629 215823 100240 -1 1453
1457 2 429629 215927 100160 -1 1456
1458 2 429429 215807 99840 -1 1457
1459 2 428365 217467 99960 -1 876
1460 2 428273 217543 99840 -1 1459
1461 2 428181 217507 99720 -1 1460
1462 2 427961 217507 99640 -1 1461
1463 2 427781 217627 99560 -1 1462
1464 2 427685 217843 99480 -1 1463
1465 2 427709 217763 99360 -1 1464
1466 2 427673 217639 99240 -1 1465
1467 2 427677 217615 99160 -1 1466
1468 2 427705 217571 99080 -1 1467
1469 2 427613 217439 98960 -1 1468
1470 2 427609 217363 98840 -1 1469
1471 2 427573 217303 98760 -1 1470
1472 2 427549 217267 98640 -1 1471
1473 2 427521 217215 98480 -1 1472
1474 2 427373 217239 98360 -1 1473
1475 2 427413 217299 98200 -1 1474
1476 2 427457 217311 98120 -1 1475
1477 2 427469 217327 98040 -1 1476
1478 2 427461 217271 97920 -1 1477
1479 2 427485 217255 97800 -1 1478
1480 2 427577 217283 97720 -1 1479
1481 2 430222 220780 101040 -1 841
1482 2 430318 220844 101000 -1 1481
1483 2 430366 220836 100880 -1 1482
1484 2 430350 220828 100800 -1 1483
1485 2 430277 220291 101560 -1 839
1486 2 430245 220267 101680 -1 1485
1487 2 430069 220235 101800 -1 1486
1488 2 429917 220187 101920 -1 1487
1489 2 429789 220171 102000 -1 1488
1490 2 429657 220151 102120 -1 1489
1491 2 429605 220223 102280 -1 1490
1492 2 429493 220259 102400 -1 1491
1493 2 429109 220307 102440 -1 1492
1494 2 429097 220375 102520 -1 1493
1495 2 428941 220347 102600 -1 1494
1496 2 428829 220395 102720 -1 1495
1497 2 428737 220511 102840 -1 1496
1498 2 428633 220551 103000 -1 1497
1499 2 428633 220567 103160 -1 1498
1500 2 428601 220643 103240 -1 1499
1501 2 428501 220767 103360 -1 1500
1502 2 430131 228146 102840 -1 826
1503 2 430153 228191 102800 -1 1502
1504 2 430181 228219 102720 -1 1503
1505 2 430209 228251 102600 -1 1504
1506 2 430277 228299 102440 -1 1505
1507 2 430173 228279 102400 -1 1506
1508 2 430257 228271 102320 -1 1507
1509 2 430313 228299 102160 -1 1508
1510 2 430349 228295 102040 -1 1509
1511 2 430333 228347 101960 -1 1510
1512 2 431036 228462 103560 -1 820
1513 2 431300 228498 103600 -1 1512
1514 2 431488 228514 103720 -1 1513
1515 2 431652 228498 103800 -1 1514
1516 2 431744 228554 103920 -1 1515
1517 2 431896 228690 104040 -1 1516
1518 2 431996 228806 104120 -1 1517
1519 2 429365 230503 104840 -1 806
1520 2 429173 230559 104800 -1 1519
1521 2 428797 230695 104800 -1 1520
1522 2 428581 231043 104800 -1 1521
1523 2 428237 231375 104800 -1 1522
1524 2 428041 231567 104800 -1 1523
1525 2 427881 231807 104680 -1 1524
1526 2 427777 232459 104840 -1 1525
1527 2 427773 232843 105000 -1 1526
1528 2 427921 233163 105160 -1 1527
1529 2 428073 233339 105320 -1 1528
1530 2 428285 233475 105440 -1 1529
1531 2 428557 233515 105560 -1 1530
1532 2 428581 233671 105760 -1 1531
1533 2 428601 233775 105920 -1 1532
1534 2 428557 233911 106080 -1 1533
1535 2 428541 234023 106240 -1 1534
1536 2 428617 234087 106440 -1 1535
1537 2 428473 234203 106600 -1 1536
1538 2 428521 234152 106760 -1 1537
1539 2 428533 234139 106800 -1 1538
1540 2 428569 234123 106920 -1 1539
1541 2 428601 234267 107040 -1 1540
1542 2 428821 235227 107040 -1 1541
1543 2 428957 235659 107000 -1 1542
1544 2 429141 235671 106960 -1 1543
1545 2 429213 235763 106880 -1 1544
1546 2 429297 235855 106760 -1 1545
1547 2 429377 236043 106680 -1 1546
1548 2 429437 236123 106600 -1 1547
1549 2 428761 235199 107160 -1 1542
1550 2 428745 235183 107280 -1 1549
1551 2 429265 235311 107280 -1 1550
1552 2 429421 235547 107240 -1 1551
1553 2 429489 235611 107160 -1 1552
1554 2 428733 235131 107400 -1 1550
1555 2 428729 235087 107520 -1 1554
1556 2 428789 235031 107640 -1 1555
1557 2 428889 235047 107720 -1 1556
1558 2 429049 235051 107800 -1 1557
1559 2 429293 235695 107760 -1 1558
1560 2 429481 235755 107800 -1 1559
1561 2 429761 235759 107880 -1 1560
1562 2 429849 235771 107920 -1 1561
1563 2 429137 235063 107880 -1 1558
1564 2 429145 234983 107960 -1 1563
1565 2 429093 234563 108080 -1 1564
1566 2 429233 234495 108160 -1 1565
1567 2 429397 235171 108160 -1 1566
1568 2 429557 235267 108240 -1 1567
1569 2 429673 235315 108360 -1 1568
1570 2 429813 235319 108560 -1 1569
1571 2 429833 235411 108680 -1 1570
1572 2 429829 235511 108800 -1 1571
1573 2 429849 235543 108960 -1 1572
1574 2 429873 235567 109040 -1 1573
1575 2 429913 235639 109200 -1 1574
1576 2 429953 235707 109320 -1 1575
1577 2 429953 235739 109480 -1 1576
1578 2 429957 235847 109640 -1 1577
1579 2 430013 235847 109800 -1 1578
1580 2 429993 235767 109880 -1 1579
1581 2 430081 235795 110000 -1 1580
1582 2 430289 235883 110080 -1 1581
1583 2 430509 236007 110160 -1 1582
1584 2 430609 236243 110280 -1 1583
1585 2 430405 236463 110400 -1 1584
1586 2 430357 236543 110560 -1 1585
1587 2 430225 236715 110720 -1 1586
1588 2 430145 236739 110800 -1 1587
1589 2 430361 236987 110840 -1 1588
1590 2 430361 236983 110960 -1 1589
1591 2 430361 236987 111040 -1 1590
1592 2 430457 237027 111120 -1 1591
1593 2 430561 237083 111200 -1 1592
1594 2 430105 236751 110840 -1 1588
1595 2 430101 237391 110840 -1 1594
1596 2 430305 237887 110760 -1 1595
1597 2 430277 238623 110800 -1 1596
1598 2 430281 238783 110880 -1 1597
1599 2 430241 238915 110960 -1 1598
1600 2 430137 238943 111120 -1 1599
1601 2 430149 239003 111240 -1 1600
1602 2 430289 239111 111280 -1 1601
1603 2 430333 239227 111360 -1 1602
1604 2 430361 239251 111520 -1 1603
1605 2 430169 239075 111560 -1 1604
1606 2 430089 239027 111640 -1 1605
1607 2 429961 238967 111760 -1 1606
1608 2 430493 239391 111560 -1 1604
1609 2 430593 239467 111680 -1 1608
1610 2 430585 239603 111840 -1 1609
1611 2 430561 239819 111920 -1 1610
1612 2 430541 239999 112040 -1 1611
1613 2 430453 240051 112200 -1 1612
1614 2 430433 240183 112320 -1 1613
1615 2 430449 240327 112440 -1 1614
1616 2 430505 240395 112560 -1 1615
1617 2 430553 240447 112680 -1 1616
1618 2 430477 240455 112800 -1 1617
1619 2 430533 240543 112880 -1 1618
1620 2 430557 240675 113000 -1 1619
1621 2 430597 240791 113160 -1 1620
1622 2 430629 240827 113280 -1 1621
1623 2 430573 240899 113400 -1 1622
1624 2 430473 241059 113480 -1 1623
1625 2 430613 241207 113600 -1 1624
1626 2 430865 241423 113640 -1 1625
1627 2 430861 241399 113800 -1 1626
1628 2 430809 241451 114000 -1 1627
1629 2 430805 241435 114120 -1 1628
1630 2 430677 241535 114240 -1 1629
1631 2 430581 241694 114360 -1 1630
1632 2 430549 241747 114400 -1 1631
1633 2 430385 241919 114480 -1 1632
1634 2 430301 241939 114560 -1 1633
1635 2 430217 242059 114680 -1 1634
1636 2 430149 242183 114880 -1 1635
1637 2 430069 242355 115000 -1 1636
1638 2 430109 242623 115080 -1 1637
1639 2 430605 243071 115080 -1 1638
1640 2 430973 243555 115120 -1 1639
1641 2 431045 243791 115160 -1 1640
1642 2 431141 243927 115200 -1 1641
1643 2 431157 244227 115320 -1 1642
1644 2 431189 244587 115400 -1 1643
1645 2 431433 245259 115360 -1 1644
1646 2 431617 245463 115320 -1 1645
1647 2 431741 245403 115240 -1 1646
1648 2 431813 245379 115160 -1 1647
1649 2 432189 245539 115120 -1 1648
1650 2 432489 245635 115000 -1 1649
1651 2 432825 245843 115040 -1 1650
1652 2 433005 245799 114960 -1 1651
1653 2 433061 245767 114880 -1 1652
1654 2 431093 244743 115560 -1 1644
1655 2 431093 244775 115720 -1 1654
1656 2 431201 245027 115840 -1 1655
1657 2 431257 245159 115960 -1 1656
1658 2 431349 245127 116080 -1 1657
1659 2 431397 245047 116200 -1 1658
1660 2 431413 245003 116360 -1 1659
1661 2 431385 244947 116520 -1 1660
1662 2 431273 244947 116680 -1 1661
1663 2 431209 245019 116800 -1 1662
1664 2 431201 245079 116960 -1 1663
1665 2 431261 245019 117080 -1 1664
1666 2 431433 245055 117160 -1 1665
1667 2 431509 245087 117240 -1 1666
1668 2 431621 245171 117400 -1 1667
1669 2 431725 245183 117520 -1 1668
1670 2 431765 245451 117600 -1 1669
1671 2 431797 245535 117680 -1 1670
1672 2 431725 245423 117800 -1 1671
1673 2 431637 245403 117880 -1 1672
1674 2 431525 245427 117960 -1 1673
1675 2 431509 245551 118080 -1 1674
1676 2 431601 245643 118160 -1 1675
1677 2 431629 245655 118280 -1 1676
1678 2 431673 245591 118360 -1 1677
1679 2 431673 245623 118480 -1 1678
1680 2 431557 245703 118640 -1 1679
1681 2 431497 245839 118800 -1 1680
1682 2 431541 245895 118960 -1 1681
1683 2 431441 245855 119000 -1 1682
1684 2 431413 245839 119120 -1 1683
1685 2 431325 245895 119200 -1 1684
1686 2 431157 245875 119320 -1 1685
1687 2 431093 245923 119440 -1 1686
1688 2 431169 246103 119560 -1 1687
1689 2 431265 246183 119720 -1 1688
1690 2 431385 246207 119800 -1 1689
1691 2 431481 246259 119880 -1 1690
1692 2 431481 246271 120000 -1 1691
1693 2 431525 246283 120160 -1 1692
1694 2 431593 246331 120320 -1 1693
1695 2 431657 246379 120400 -1 1694
1696 2 431741 246523 120520 -1 1695
1697 2 431749 246667 120640 -1 1696
1698 2 431629 246923 120720 -1 1697
1699 2 431845 247455 120800 -1 1698
1700 2 431717 247571 120760 -1 1699
1701 2 431681 247715 120720 -1 1700
1702 2 431645 247919 120600 -1 1701
1703 2 431685 247899 120520 -1 1702
1704 2 431573 247755 120400 -1 1703
1705 2 431525 247823 120280 -1 1704
1706 2 431529 248235 120240 -1 1705
1707 2 431441 248111 120080 -1 1706
1708 2 431385 248103 120040 -1 1707
1709 2 431449 248555 120280 -1 1706
1710 2 431449 248687 120400 -1 1709
1711 2 431457 248823 120520 -1 1710
1712 2 431985 247435 120920 -1 1699
1713 2 432041 247611 121080 -1 1712
1714 2 431953 247539 121240 -1 1713
1715 2 431945 247467 121360 -1 1714
1716 2 432041 247507 121480 -1 1715
1717 2 431233 243631 115080 -1 1640
1718 2 431361 243695 115000 -1 1717
1719 2 431397 243699 114880 -1 1718
1720 2 430657 241483 114400 -1 1631
1721 2 430673 241393 114440 -1 1720
1722 2 430689 241303 114480 -1 1721
1723 2 430669 241219 114600 -1 1722
1724 2 430117 238835 110760 -1 1597
1725 2 429969 238887 110680 -1 1724
1726 2 429785 238995 110600 -1 1725
1727 2 429761 239079 110520 -1 1726
1728 2 429753 239167 110400 -1 1727
1729 2 429633 239163 110240 -1 1728
1730 2 429441 239123 110080 -1 1729
1731 2 429421 239135 110040 -1 1730
1732 2 429313 239111 109920 -1 1731
1733 2 429329 239131 109760 -1 1732
1734 2 429289 239091 109640 -1 1733
1735 2 429357 239187 109480 -1 1734
1736 2 429313 239111 109440 -1 1735
1737 2 429257 239139 109320 -1 1736
1738 2 429285 239135 109240 -1 1737
1739 2 430797 236463 110720 -1 1587
1740 2 430849 236503 110800 -1 1739
1741 2 427773 231747 104520 -1 1525
1742 2 427613 231791 104360 -1 1741
1743 2 427449 231691 104200 -1 1742
1744 2 427329 231519 104080 -1 1743
1745 2 427117 231247 103920 -1 1744
1746 2 426989 231163 103760 -1 1745
1747 2 426929 231143 103560 -1 1746
1748 2 426809 231267 103400 -1 1747
1749 2 426857 231227 103280 -1 1748
1750 2 426717 231219 103120 -1 1749
1751 2 426549 231267 102960 -1 1750
1752 2 426501 231287 102920 -1 1751
1753 3 429497 255218 145520 -1 589
1754 3 429517 255213 145720 -1 1753
1755 3 429349 255410 145960 -1 1754
1756 3 429359 255622 146200 -1 1755
1757 3 429453 255789 146400 -1 1756
1758 3 429458 255814 146640 -1 1757
1759 3 429389 255824 146800 -1 1758
1760 3 429384 255898 147000 -1 1759
1761 3 429270 255848 147200 -1 1760
1762 3 428926 255784 147400 -1 1761
1763 3 428758 255863 147600 -1 1762
1764 3 428611 255971 147760 -1 1763
1765 3 428517 256045 147920 -1 1764
1766 3 428463 256164 148120 -1 1765
1767 3 428384 256198 148360 -1 1766
1768 3 428182 256218 148640 -1 1767
1769 3 428098 256351 148920 -1 1768
1770 3 428093 256415 149120 -1 1769
1771 3 428143 256435 149360 -1 1770
1772 3 427980 256410 149560 -1 1771
1773 3 428014 256647 149760 -1 1772
1774 3 428133 256711 150000 -1 1773
1775 3 428108 256720 150200 -1 1774
1776 3 427995 256715 150320 -1 1775
1777 3 427709 256809 150520 -1 1776
1778 3 427827 257316 150520 -1 1777
1779 3 427970 257390 150520 -1 1778
1780 3 428570 257562 150360 -1 1779
1781 3 428790 257590 150240 -1 1780
1782 3 429170 257590 150080 -1 1781
1783 3 429206 257618 150000 -1 1782
1784 3 429218 257606 149920 -1 1783
1785 3 429270 257598 149800 -1 1784
1786 3 429474 257686 149680 -1 1785
1787 3 430038 257782 149680 -1 1786
1788 3 430342 257894 149720 -1 1787
1789 3 430478 257998 149800 -1 1788
1790 3 430746 258130 149880 -1 1789
1791 3 430994 258350 149960 -1 1790
1792 3 431190 258430 150000 -1 1791
1793 3 431398 258510 150160 -1 1792
1794 3 431934 258774 150280 -1 1793
1795 3 432014 258730 150360 -1 1794
1796 3 432218 258630 150440 -1 1795
1797 3 432230 258514 150560 -1 1796
1798 3 432322 258418 150720 -1 1797
1799 3 432546 258374 150840 -1 1798
1800 3 432770 258454 150920 -1 1799
1801 3 432898 258534 150880 -1 1800
1802 3 432914 258582 150800 -1 1801
1803 3 432850 258726 150800 -1 1802
1804 3 432886 258902 150720 -1 1803
1805 3 433050 258986 150640 -1 1804
1806 3 433122 258986 150600 -1 1805
1807 3 433222 259058 150520 -1 1806
1808 3 433306 259098 150440 -1 1807
1809 3 433338 259122 150360 -1 1808
1810 3 433406 259118 150280 -1 1809
1811 3 433166 259122 150600 -1 1807
1812 3 433138 259138 150680 -1 1811
1813 3 433122 259166 150800 -1 1812
1814 3 433142 259202 150880 -1 1813
1815 3 433026 258438 151080 -1 1800
1816 3 433218 258410 151200 -1 1815
1817 3 433550 258350 151320 -1 1816
1818 3 433834 258346 151440 -1 1817
1819 3 434070 258442 151400 -1 1818
1820 3 434026 258570 151320 -1 1819
1821 3 434042 258638 151280 -1 1820
1822 3 434130 258758 151160 -1 1821
1823 3 434202 258854 151040 -1 1822
1824 3 434290 258870 150880 -1 1823
1825 3 434354 258946 150760 -1 1824
1826 3 434462 258970 150600 -1 1825
1827 3 434582 258966 150480 -1 1826
1828 3 434702 258990 150360 -1 1827
1829 3 434866 258970 150200 -1 1828
1830 3 434914 258934 150080 -1 1829
1831 3 434890 258906 150000 -1 1830
1832 3 434802 258874 149880 -1 1831
1833 3 434690 258910 149760 -1 1832
1834 3 434562 258878 149640 -1 1833
1835 3 434530 258866 149520 -1 1834
1836 3 434526 258898 149440 -1 1835
1837 3 434558 258938 149320 -1 1836
1838 3 434590 258938 149240 -1 1837
1839 3 434678 259002 149120 -1 1838
1840 3 434662 259010 149000 -1 1839
1841 3 434726 259054 148920 -1 1840
1842 3 434762 259110 148800 -1 1841
1843 3 434790 259158 148680 -1 1842
1844 3 434758 259266 148520 -1 1843
1845 3 434794 259350 148400 -1 1844
1846 3 434910 259386 148280 -1 1845
1847 3 435138 259342 148320 -1 1846
1848 3 435314 259350 148280 -1 1847
1849 3 434794 259378 148200 -1 1846
1850 3 434746 259394 148120 -1 1849
1851 3 434686 259374 148080 -1 1850
1852 3 434926 259362 148080 -1 1851
1853 3 435010 259358 148040 -1 1852
1854 3 434546 259458 148040 -1 1851
1855 3 434606 259450 147960 -1 1854
1856 3 434606 259442 147920 -1 1855
1857 3 434702 259466 147880 -1 1856
1858 3 434706 259466 147800 -1 1857
1859 3 434646 259470 147720 -1 1858
1860 3 434618 259450 147600 -1 1859
1861 3 434506 259526 147520 -1 1860
1862 3 434314 259530 147440 -1 1861
1863 3 434218 259626 147360 -1 1862
1864 3 434090 259690 147280 -1 1863
1865 3 434026 259738 147160 -1 1864
1866 3 433966 259738 147080 -1 1865
1867 3 434298 259426 148000 -1 1854
1868 3 434022 259506 148000 -1 1867
1869 3 433894 259562 147920 -1 1868
1870 3 433910 259698 147880 -1 1869
1871 3 433890 259766 147840 -1 1870
1872 3 433906 259814 147760 -1 1871
1873 3 433962 259866 147640 -1 1872
1874 3 433938 259922 147560 -1 1873
1875 3 433906 258298 151520 -1 1818
1876 3 434130 258194 151600 -1 1875
1877 3 434354 258182 151680 -1 1876
1878 3 434462 258270 151800 -1 1877
1879 3 434634 258246 151920 -1 1878
1880 3 434770 258262 152000 -1 1879
1881 3 434874 258258 152120 -1 1880
1882 3 434950 258278 152240 -1 1881
1883 3 434930 258310 152360 -1 1882
1884 3 434978 258406 152520 -1 1883
1885 3 435166 258586 152640 -1 1884
1886 3 435194 258618 152720 -1 1885
1887 3 435102 258574 152840 -1 1886
1888 3 435062 258554 152960 -1 1887
1889 3 435071 258554 153000 -1 1888
1890 3 434986 258590 153000 -1 1889
1891 3 434930 258598 153080 -1 1890
1892 3 434902 258614 153160 -1 1891
1893 3 434834 258610 153240 -1 1892
1894 3 434718 258602 153320 -1 1893
1895 3 434654 258602 153360 -1 1894
1896 3 435090 258554 153080 -1 1889
1897 3 435114 258546 153160 -1 1896
1898 3 435314 258486 153240 -1 1897
1899 3 435434 258502 153320 -1 1898
1900 3 435474 258554 153400 -1 1899
1901 3 435574 258614 153480 -1 1900
1902 3 435738 258714 153560 -1 1901
1903 3 435886 258690 153560 -1 1902
1904 3 435918 258666 153640 -1 1903
1905 3 435982 258738 153720 -1 1904
1906 3 436030 258790 153800 -1 1905
1907 3 436046 258814 153920 -1 1906
1908 3 435990 258870 154040 -1 1907
1909 3 435998 258850 154120 -1 1908
1910 3 436062 258926 154280 -1 1909
1911 3 436138 258990 154400 -1 1910
1912 3 436174 259082 154480 -1 1911
1913 3 436274 259110 154600 -1 1912
1914 3 436446 259178 154720 -1 1913
1915 3 436582 259242 154840 -1 1914
1916 3 436734 259334 154880 -1 1915
1917 3 436874 259478 154840 -1 1916
1918 3 437002 259626 154800 -1 1917
1919 3 437138 259742 154760 -1 1918
1920 3 437286 259818 154800 -1 1919
1921 3 437350 259906 154880 -1 1920
1922 3 437558 260002 154880 -1 1921
1923 3 437682 259950 154840 -1 1922
1924 3 437662 260070 154800 -1 1923
1925 3 437618 260282 154720 -1 1924
1926 3 437574 260482 154680 -1 1925
1927 3 437466 260522 154640 -1 1926
1928 3 437482 260546 154520 -1 1927
1929 3 437426 260558 154440 -1 1928
1930 3 437158 260578 154440 -1 1929
1931 3 437142 260606 154480 -1 1930
1932 3 437510 260550 154360 -1 1929
1933 3 437606 260490 154240 -1 1932
1934 3 437750 260442 154160 -1 1933
1935 3 437314 260502 154640 -1 1927
1936 3 437242 260510 154680 -1 1935
1937 3 437110 260490 154760 -1 1936
1938 3 437334 259946 154920 -1 1921
1939 3 435618 258658 153600 -1 1902
1940 3 435330 258630 152600 -1 1885
1941 3 435406 258562 152520 -1 1940
1942 3 435614 258490 152440 -1 1941
1943 3 435642 258482 152480 -1 1942
1944 3 435638 258502 152560 -1 1943
1945 3 435698 258446 152360 -1 1942
1946 3 435818 258434 152280 -1 1945
1947 3 435862 258490 152240 -1 1946
1948 3 435958 258574 152200 -1 1947
1949 3 436046 258590 152200 -1 1948
1950 3 436242 258706 152240 -1 1949
1951 3 436274 258734 152360 -1 1950
1952 3 436310 258750 152440 -1 1951
1953 3 436406 258730 152200 -1 1950
1954 3 436634 258826 152160 -1 1953
1955 3 436750 258878 152080 -1 1954
1956 3 436838 258898 152000 -1 1955
1957 3 436978 258962 151920 -1 1956
1958 3 437150 259086 151800 -1 1957
1959 3 437194 259118 151720 -1 1958
1960 3 437250 259086 151600 -1 1959
1961 3 437362 259142 151440 -1 1960
1962 3 437238 259102 151840 -1 1958
1963 3 437322 259194 151920 -1 1962
1964 3 437458 259302 151960 -1 1963
1965 3 437638 259330 151920 -1 1964
1966 3 437746 259374 151840 -1 1965
1967 3 437854 259386 151800 -1 1966
1968 3 438006 259434 151760 -1 1967
1969 3 438126 259466 151760 -1 1968
1970 3 438282 259462 151800 -1 1969
1971 3 438358 259478 151760 -1 1970
1972 3 438482 259498 151800 -1 1971
1973 3 438574 259466 151840 -1 1972
1974 3 438690 259442 151960 -1 1973
1975 3 438762 259434 152000 -1 1974
1976 3 438970 259530 152040 -1 1975
1977 3 439106 259574 152120 -1 1976
1978 3 436606 258838 152240 -1 1954
1979 3 436606 258846 152320 -1 1978
1980 3 436602 258854 152360 -1 1979
1981 3 436574 258870 152480 -1 1980
1982 3 432026 258862 150240 -1 1794
1983 3 432118 258950 150200 -1 1982
1984 3 432194 259066 150080 -1 1983
1985 3 432206 259102 150000 -1 1984
1986 3 432254 259142 149880 -1 1985
1987 3 432402 259182 149840 -1 1986
1988 3 432570 259254 149880 -1 1987
1989 3 432678 259374 149920 -1 1988
1990 3 432754 259522 149960 -1 1989
1991 3 432786 259666 150000 -1 1990
1992 3 432730 259934 150000 -1 1991
1993 3 432038 259018 150280 -1 1982
1994 3 432062 259046 150360 -1 1993
1995 3 432014 259074 150440 -1 1994
1996 3 431954 259142 150520 -1 1995
1997 3 432010 259246 150600 -1 1996
1998 3 432158 259254 150680 -1 1997
1999 3 432314 259298 150720 -1 1998
2000 3 432582 259358 150640 -1 1999
2001 3 432242 259266 150840 -1 1999
2002 3 432154 259242 150880 -1 2001
2003 3 432158 259234 150920 -1 2002
2004 3 432146 259262 151000 -1 2003
2005 3 432150 259346 151080 -1 2004
2006 3 432110 259426 151160 -1 2005
2007 3 432070 259426 151240 -1 2006
2008 3 431978 259550 151360 -1 2007
2009 3 431958 259562 151440 -1 2008
2010 3 431986 259534 151560 -1 2009
2011 3 432022 259518 151680 -1 2010
2012 3 432058 259494 151800 -1 2011
2013 3 431950 259462 151920 -1 2012
2014 3 431990 259434 152040 -1 2013
2015 3 432094 259454 152200 -1 2014
2016 3 432210 259382 152280 -1 2015
2017 3 432246 259354 152320 -1 2016
2018 3 432274 259282 152360 -1 2017
2019 3 432350 259190 152400 -1 2018
2020 3 432438 259102 152360 -1 2019
2021 3 432406 259206 152480 -1 2019
2022 3 432418 259210 152520 -1 2021
2023 3 432466 259242 152640 -1 2022
2024 3 432502 259234 152720 -1 2023
2025 3 432478 259274 152800 -1 2024
2026 3 432482 259314 152840 -1 2025
2027 3 432494 259302 152920 -1 2026
2028 3 432506 259318 153000 -1 2027
2029 3 432506 259338 153120 -1 2028
2030 3 432506 259362 153240 -1 2029
2031 3 432538 259466 153360 -1 2030
2032 3 432566 259586 153480 -1 2031
2033 3 432550 259698 153600 -1 2032
2034 3 432578 259826 153680 -1 2033
2035 3 432642 259890 153760 -1 2034
2036 3 432662 260006 153880 -1 2035
2037 3 432726 260062 154000 -1 2036
2038 3 432734 260066 154120 -1 2037
2039 3 432774 260034 154280 -1 2038
2040 3 432766 259962 154400 -1 2039
2041 3 432766 259834 154560 -1 2040
2042 3 432826 259754 154640 -1 2041
2043 3 433018 259698 154760 -1 2042
2044 3 433046 259614 154840 -1 2043
2045 3 427622 257370 150560 -1 1778
2046 3 427430 257414 150680 -1 2045
2047 3 427338 257446 150720 -1 2046
2048 3 427198 257546 150760 -1 2047
2049 3 427134 257562 150800 -1 2048
2050 3 427086 257538 150880 -1 2049
2051 3 427042 257550 151000 -1 2050
2052 3 426934 257590 151120 -1 2051
2053 3 426858 257578 151200 -1 2052
2054 3 426826 257546 151280 -1 2053
2055 3 426794 257518 151400 -1 2054
2056 3 426766 257474 151560 -1 2055
2057 3 426750 257466 151680 -1 2056
2058 3 426874 257622 151760 -1 2057
2059 3 426834 257694 151840 -1 2058
2060 3 426786 257798 151880 -1 2059
2061 3 426894 258070 151920 -1 2060
2062 3 426954 258146 152000 -1 2061
2063 3 427046 258198 152080 -1 2062
2064 3 427062 258206 152200 -1 2063
2065 3 427090 258238 152320 -1 2064
2066 3 427122 258394 152440 -1 2065
2067 3 427082 258462 152520 -1 2066
2068 3 427130 258614 152560 -1 2067
2069 3 427114 258674 152640 -1 2068
2070 3 426830 258462 152520 -1 2067
2071 3 426758 258490 152560 -1 2070
2072 3 426714 258542 152680 -1 2071
2073 3 426694 258582 152760 -1 2072
2074 3 426546 258622 152880 -1 2073
2075 3 426434 258654 153000 -1 2074
2076 3 426366 258610 153120 -1 2075
2077 3 426310 258638 153240 -1 2076
2078 3 426322 258682 153360 -1 2077
2079 3 426334 258662 153480 -1 2078
2080 3 426386 258698 153600 -1 2079
2081 3 426426 258662 153720 -1 2080
2082 3 426390 258694 153840 -1 2081
2083 3 426382 258618 154000 -1 2082
2084 3 426450 258526 154120 -1 2083
2085 3 426454 258478 154240 -1 2084
2086 3 426462 258486 154360 -1 2085
2087 3 426510 258502 154480 -1 2086
2088 3 426498 258474 154600 -1 2087
2089 3 426462 258462 154720 -1 2088
2090 3 426450 258438 154840 -1 2089
2091 3 426438 258398 154960 -1 2090
2092 3 426442 258354 155040 -1 2091
2093 3 426438 258326 155160 -1 2092
2094 3 426482 258282 155280 -1 2093
2095 3 426482 258330 155400 -1 2094
2096 3 426502 258390 155520 -1 2095
2097 3 426530 258442 155640 -1 2096
2098 3 426498 258430 155760 -1 2097
2099 3 426482 258414 155880 -1 2098
2100 3 426450 258430 156000 -1 2099
2101 3 426318 258338 156160 -1 2100
2102 3 426234 258246 156320 -1 2101
2103 3 426230 258166 156440 -1 2102
2104 3 426294 258106 156520 -1 2103
2105 3 426294 258106 156560 -1 2104
2106 3 426222 258010 156680 -1 2105
2107 3 426134 257842 156800 -1 2106
2108 3 426154 257690 156920 -1 2107
2109 3 426186 257726 157000 -1 2108
2110 3 426202 257678 157040 -1 2109
2111 3 426202 257566 157120 -1 2110
2112 3 426230 257626 157200 -1 2111
2113 3 426306 257650 157240 -1 2112
2114 3 426462 257522 157240 -1 2113
2115 3 426554 257394 157280 -1 2114
2116 3 426594 257350 157360 -1 2115
2117 3 426710 257306 157400 -1 2116
2118 3 426782 257214 157480 -1 2117
2119 3 426814 257178 157560 -1 2118
2120 3 426894 257154 157640 -1 2119
2121 3 426986 257094 157720 -1 2120
2122 3 427458 256637 150760 -1 1777
2123 3 427384 256558 151000 -1 2122
2124 3 427266 256430 151280 -1 2123
2125 3 427094 256440 151440 -1 2124
2126 3 427015 256518 151640 -1 2125
2127 3 426783 256504 151880 -1 2126
2128 3 426690 256735 152080 -1 2127
2129 3 426345 256868 152280 -1 2128
2130 3 426320 256853 152480 -1 2129
2131 3 426291 257021 152720 -1 2130
2132 3 426404 257026 152880 -1 2131
2133 3 426281 256967 153080 -1 2132
2134 3 426296 257040 153240 -1 2133
2135 3 426281 257124 153400 -1 2134
2136 3 426266 257021 153600 -1 2135
2137 3 426158 257050 153800 -1 2136
2138 3 426153 256962 153960 -1 2137
2139 3 426064 256829 154120 -1 2138
2140 3 426060 256812 154160 -1 2139
2141 3 426045 256745 154320 -1 2140
2142 3 426059 256779 154520 -1 2141
2143 3 426069 256661 154760 -1 2142
2144 3 425966 256642 154960 -1 2143
2145 3 426099 256582 155160 -1 2144
2146 3 426178 256568 155360 -1 2145
2147 3 426138 256637 155600 -1 2146
2148 3 426099 256666 155800 -1 2147
2149 3 426005 256615 155960 -1 2148
2150 3 425981 256602 156000 -1 2149
2151 3 425651 256459 156120 -1 2150
2152 3 425562 256405 156280 -1 2151
2153 3 425429 256253 156440 -1 2152
2154 3 425375 256120 156640 -1 2153
2155 3 425232 256193 156840 -1 2154
2156 3 425242 256213 157040 -1 2155
2157 3 425281 256060 157200 -1 2156
2158 3 425370 255834 157200 -1 2157
2159 3 425466 255718 157160 -1 2158
2160 3 425474 255558 157120 -1 2159
2161 3 425358 255526 157120 -1 2160
2162 3 425298 255498 157040 -1 2161
2163 3 425206 255450 156960 -1 2162
2164 3 425602 255334 157080 -1 2160
2165 3 425718 255202 157000 -1 2164
2166 3 425834 255150 156960 -1 2165
2167 3 426022 255066 156880 -1 2166
2168 3 426166 255022 156800 -1 2167
2169 3 425562 255186 157120 -1 2164
2170 3 425602 255150 157200 -1 2169
2171 3 425582 255154 157240 -1 2170
2172 3 425558 255170 157320 -1 2171
2173 3 425124 256213 157400 -1 2157
2174 3 425050 256326 157600 -1 2173
2175 3 424887 256287 157800 -1 2174
2176 3 424823 256341 158000 -1 2175
2177 3 424828 256376 158240 -1 2176
2178 3 424828 256376 158440 -1 2177
2179 3 424858 256326 158560 -1 2178
2180 3 424858 256326 158760 -1 2179
2181 3 424868 256317 158960 -1 2180
2182 3 424873 256297 159160 -1 2181
2183 3 424754 256272 159360 -1 2182
2184 3 424848 256223 159520 -1 2183
2185 3 424779 256095 159680 -1 2184
2186 3 424710 255997 159800 -1 2185
2187 3 424449 255938 160040 -1 2186
2188 3 424400 255854 160240 -1 2187
2189 3 424188 255834 160440 -1 2188
2190 3 424006 255820 160640 -1 2189
2191 3 423967 255800 160840 -1 2190
2192 3 423814 255800 161000 -1 2191
2193 3 423656 255874 161160 -1 2192
2194 3 423553 255741 161320 -1 2193
2195 3 423538 255751 161520 -1 2194
2196 3 423671 256184 161520 -1 2195
2197 3 423583 256317 161680 -1 2196
2198 3 423595 256445 161840 -1 2197
2199 3 423739 256597 162000 -1 2198
2200 3 423711 256829 162240 -1 2199
2201 3 423667 257081 162400 -1 2200
2202 3 423659 257193 162600 -1 2201
2203 3 423699 257297 162840 -1 2202
2204 3 423779 257433 163040 -1 2203
2205 3 423871 257397 163240 -1 2204
2206 3 424027 257269 163440 -1 2205
2207 3 424055 257185 163600 -1 2206
2208 3 424109 257147 163680 -1 2207
2209 3 424119 257457 163840 -1 2208
2210 3 424187 257429 163960 -1 2209
2211 3 424303 257517 164120 -1 2210
2212 3 424283 257593 164240 -1 2211
2213 3 424319 257637 164360 -1 2212
2214 3 424367 257733 164480 -1 2213
2215 3 424419 257789 164640 -1 2214
2216 3 424499 257933 164760 -1 2215
2217 3 424663 258113 164880 -1 2216
2218 3 424655 258217 164960 -1 2217
2219 3 424643 258157 165040 -1 2218
2220 3 424651 258149 165160 -1 2219
2221 3 424767 258033 165200 -1 2220
2222 3 424763 258029 165280 -1 2221
2223 3 424735 257993 165360 -1 2222
2224 3 424687 257965 165440 -1 2223
2225 3 424663 257833 165520 -1 2224
2226 3 424595 257685 165560 -1 2225
2227 3 424591 257557 165640 -1 2226
2228 3 424547 257457 165720 -1 2227
2229 3 424499 257397 165800 -1 2228
2230 3 424491 257329 165880 -1 2229
2231 3 424419 257213 165960 -1 2230
2232 3 424371 257185 166000 -1 2231
2233 3 424351 257089 166080 -1 2232
2234 3 424291 257013 166200 -1 2233
2235 3 424247 257029 166240 -1 2234
2236 3 424279 256989 166280 -1 2235
2237 3 424303 256981 166400 -1 2236
2238 3 424303 256957 166520 -1 2237
2239 3 424279 256969 166640 -1 2238
2240 3 424239 256973 166720 -1 2239
2241 3 424175 256913 166840 -1 2240
2242 3 424097 256867 166960 -1 2241
2243 3 424047 256907 167080 -1 2242
2244 3 424041 256939 167160 -1 2243
2245 3 423983 256981 167280 -1 2244
2246 3 423937 256983 167400 -1 2245
2247 3 423939 257081 167520 -1 2246
2248 3 423933 257161 167600 -1 2247
2249 3 423903 257167 167720 -1 2248
2250 3 423871 257185 167800 -1 2249
2251 3 423833 257193 167920 -1 2250
2252 3 423771 257161 168000 -1 2251
2253 3 423679 257163 168080 -1 2252
2254 3 423453 257135 168160 -1 2253
2255 3 423209 257191 168240 -1 2254
2256 3 423083 257163 168200 -1 2255
2257 3 423047 257103 168160 -1 2256
2258 3 423169 257241 168320 -1 2255
2259 3 423145 257245 168400 -1 2258
2260 3 423987 257239 167560 -1 2248
2261 3 423985 257329 167520 -1 2260
2262 3 424595 258409 165200 -1 2220
2263 3 424611 258545 165160 -1 2262
2264 3 424423 258725 165160 -1 2263
2265 3 424399 258789 165080 -1 2264
2266 3 424327 258829 165000 -1 2265
2267 3 424319 258865 164920 -1 2266
2268 3 424363 259085 164920 -1 2267
2269 3 424555 259181 164920 -1 2268
2270 3 424619 258573 165280 -1 2262
2271 3 424607 258669 165360 -1 2270
2272 3 424619 258805 165400 -1 2271
2273 3 424607 258985 165480 -1 2272
2274 3 424567 259161 165520 -1 2273
2275 3 424923 259305 165520 -1 2274
2276 3 424803 259237 165480 -1 2275
2277 3 424799 259233 165400 -1 2276
2278 3 424767 259285 165320 -1 2277
2279 3 425051 259481 165440 -1 2275
2280 3 425195 259533 165400 -1 2279
2281 3 425303 259489 165360 -1 2280
2282 3 425347 259493 165280 -1 2281
2283 3 425475 259445 165200 -1 2282
2284 3 425627 259441 165160 -1 2283
2285 3 425655 259413 165080 -1 2284
2286 3 425719 259423 165040 -1 2285
2287 3 425783 259433 165000 -1 2286
2288 3 425971 259453 164960 -1 2287
2289 3 426127 259529 164920 -1 2288
2290 3 426219 259589 164840 -1 2289
2291 3 426327 259561 164720 -1 2290
2292 3 426431 259517 164600 -1 2291
2293 3 426567 259417 164480 -1 2292
2294 3 426867 259449 164480 -1 2293
2295 3 427091 259369 164520 -1 2294
2296 3 427287 259285 164480 -1 2295
2297 3 427439 259225 164440 -1 2296
2298 3 426459 259353 164400 -1 2293
2299 3 426407 259285 164320 -1 2298
2300 3 426363 259237 164200 -1 2299
2301 3 426335 259169 164040 -1 2300
2302 3 426399 259181 163960 -1 2301
2303 3 426391 259169 163840 -1 2302
2304 3 426543 259197 163720 -1 2303
2305 3 426599 259221 163640 -1 2304
2306 3 426683 259197 163520 -1 2305
2307 3 426855 259189 163400 -1 2306
2308 3 426943 259305 163360 -1 2307
2309 3 427079 259417 163280 -1 2308
2310 3 427199 259493 163160 -1 2309
2311 3 427583 259601 163080 -1 2310
2312 3 427791 259705 162920 -1 2311
2313 3 428023 259789 162720 -1 2312
2314 3 428319 259873 162600 -1 2313
2315 3 428579 259869 162560 -1 2314
2316 3 428975 260077 162560 -1 2315
2317 3 429051 260113 162640 -1 2316
2318 3 429087 260117 162680 -1 2317
2319 3 429015 260121 162800 -1 2318
2320 3 428983 260173 162920 -1 2319
2321 3 428847 260137 163080 -1 2320
2322 3 428779 260141 163160 -1 2321
2323 3 429023 260021 162480 -1 2316
2324 3 429051 260061 162400 -1 2323
2325 3 428975 260005 162360 -1 2324
2326 3 429035 260037 162240 -1 2325
2327 3 429115 260017 162160 -1 2326
2328 3 429171 259969 162080 -1 2327
2329 3 429251 259925 161960 -1 2328
2330 3 429267 259885 161800 -1 2329
2331 3 429307 259885 161680 -1 2330
2332 3 429383 259973 161560 -1 2331
2333 3 429503 260029 161480 -1 2332
2334 3 429703 260041 161360 -1 2333
2335 3 430027 260021 161280 -1 2334
2336 3 430143 259917 161320 -1 2335
2337 3 430047 260001 161200 -1 2335
2338 3 430063 259909 161040 -1 2337
2339 3 430119 259749 160920 -1 2338
2340 3 430267 259553 160800 -1 2339
2341 3 430439 259465 160760 -1 2340
2342 3 430275 259573 160720 -1 2340
2343 3 430295 259561 160640 -1 2342
2344 3 430331 259553 160560 -1 2343
2345 3 430359 259537 160440 -1 2344
2346 3 430411 259569 160360 -1 2345
2347 3 430511 259621 160280 -1 2346
2348 3 430679 259633 160160 -1 2347
2349 3 430903 259697 160080 -1 2348
2350 3 431111 259697 159960 -1 2349
2351 3 431271 259805 159880 -1 2350
2352 3 431387 259813 159920 -1 2351
2353 3 431515 259697 159960 -1 2352
2354 3 431735 259513 160000 -1 2353
2355 3 431771 259493 159920 -1 2354
2356 3 431359 259837 159840 -1 2351
2357 3 429239 260185 162360 -1 2324
2358 3 429583 260321 162360 -1 2357
2359 3 429847 260389 162280 -1 2358
2360 3 429979 260485 162240 -1 2359
2361 3 430091 260569 162160 -1 2360
2362 3 430151 260605 162080 -1 2361
2363 3 430215 260681 162000 -1 2362
2364 3 430279 260741 161920 -1 2363
2365 3 430423 260841 161840 -1 2364
2366 3 426963 259065 163360 -1 2307
2367 3 427011 258865 163360 -1 2366
2368 3 427147 258841 163320 -1 2367
2369 3 427415 258757 163280 -1 2368
2370 3 427427 258737 163320 -1 2369
2371 3 427431 258745 163400 -1 2370
2372 3 427355 258765 163480 -1 2371
2373 3 427331 258781 163560 -1 2372
2374 3 427255 258813 163600 -1 2373
2375 3 427263 258801 163680 -1 2374
2376 3 427223 258745 163760 -1 2375
2377 3 427127 258717 163840 -1 2376
2378 3 427107 258681 163920 -1 2377
2379 3 427051 258729 164000 -1 2378
2380 3 426991 258733 164040 -1 2379
2381 3 427035 258733 164120 -1 2380
2382 3 427491 258705 163200 -1 2369
2383 3 427559 258601 163120 -1 2382
2384 3 427539 258549 163040 -1 2383
2385 3 427631 258445 162920 -1 2384
2386 3 427583 258365 162800 -1 2385
2387 3 427543 258245 162680 -1 2386
2388 3 427551 258141 162640 -1 2387
2389 3 427511 258065 162560 -1 2388
2390 3 425543 259357 165000 -1 2286
2391 3 425495 259357 164920 -1 2390
2392 3 425463 259381 164840 -1 2391
2393 3 424955 259397 165600 -1 2275
2394 3 424911 259437 165680 -1 2393
2395 3 424783 259581 165760 -1 2394
2396 3 424419 259165 165560 -1 2274
2397 3 424163 257109 163760 -1 2208
2398 3 424363 256933 163920 -1 2397
2399 3 424451 256893 164120 -1 2398
2400 3 424635 256857 164320 -1 2399
2401 3 425043 256809 164520 -1 2400
2402 3 425179 256829 164680 -1 2401
2403 3 425319 256825 164840 -1 2402
2404 3 425479 256757 165040 -1 2403
2405 3 425643 256721 165200 -1 2404
2406 3 425819 256705 165440 -1 2405
2407 3 426027 256481 165640 -1 2406
2408 3 426211 256081 165760 -1 2407
2409 3 426259 255765 165920 -1 2408
2410 3 426355 255493 166120 -1 2409
2411 3 426663 255241 166280 -1 2410
2412 3 427059 254973 166400 -1 2411
2413 3 427419 254593 166280 -1 2412
2414 3 427695 254273 166000 -1 2413
2415 3 427786 254138 165840 -1 2414
2416 3 427855 254037 165720 -1 2415
2417 3 427911 253873 165520 -1 2416
2418 3 427947 253653 165320 -1 2417
2419 3 428135 253389 165120 -1 2418
2420 3 428247 252993 164960 -1 2419
2421 3 428275 252921 164880 -1 2420
2422 3 428295 252857 164800 -1 2421
2423 3 428323 252773 164720 -1 2422
2424 3 428351 252745 164680 -1 2423
2425 3 428379 252717 164640 -1 2424
2426 3 428467 252657 164560 -1 2425
2427 3 428499 252605 164480 -1 2426
2428 3 428491 252481 164400 -1 2427
2429 3 428511 252437 164320 -1 2428
2430 3 428523 252465 164200 -1 2429
2431 3 428603 252521 164120 -1 2430
2432 3 428663 252553 164080 -1 2431
2433 3 428771 252565 163920 -1 2432
2434 3 428935 252613 163760 -1 2433
2435 3 429135 252661 163640 -1 2434
2436 3 429295 252781 163560 -1 2435
2437 3 429431 252805 163480 -1 2436
2438 3 429491 252809 163400 -1 2437
2439 3 429615 252745 163240 -1 2438
2440 3 429775 252821 163160 -1 2439
2441 3 429959 252773 163080 -1 2440
2442 3 430075 252777 163120 -1 2441
2443 3 430115 252773 163200 -1 2442
2444 3 430031 252777 163280 -1 2443
2445 3 429991 252781 163320 -1 2444
2446 3 430403 252833 163080 -1 2441
2447 3 430457 252803 163040 -1 2446
2448 3 430511 252773 163000 -1 2447
2449 3 430723 252825 162920 -1 2448
2450 3 430899 252929 162840 -1 2449
2451 3 431051 252989 162720 -1 2450
2452 3 431187 253073 162560 -1 2451
2453 3 431259 253137 162440 -1 2452
2454 3 431363 253165 162320 -1 2453
2455 3 431559 253241 162160 -1 2454
2456 3 431727 253205 162000 -1 2455
2457 3 431887 253133 161840 -1 2456
2458 3 432211 253069 161640 -1 2457
2459 3 432399 253045 161440 -1 2458
2460 3 432591 253013 161320 -1 2459
2461 3 432715 253037 161160 -1 2460
2462 3 432851 253013 161120 -1 2461
2463 3 432799 253101 161080 -1 2462
2464 3 432867 253081 160960 -1 2463
2465 3 433027 253081 160840 -1 2464
2466 3 433119 253089 160720 -1 2465
2467 3 433259 253105 160600 -1 2466
2468 3 433275 253137 160440 -1 2467
2469 3 433383 253161 160320 -1 2468
2470 3 433579 253173 160160 -1 2469
2471 3 433727 253217 160000 -1 2470
2472 3 433927 253297 159880 -1 2471
2473 3 434071 253325 159720 -1 2472
2474 3 434271 253281 159560 -1 2473
2475 3 434415 253145 159440 -1 2474
2476 3 434575 253109 159360 -1 2475
2477 3 434759 253033 159240 -1 2476
2478 3 434983 252957 159120 -1 2477
2479 3 435191 252805 159160 -1 2478
2480 3 435203 252677 159200 -1 2479
2481 3 435275 252549 159200 -1 2480
2482 3 435215 252501 159160 -1 2481
2483 3 435159 252457 159080 -1 2482
2484 3 434899 252937 159040 -1 2478
2485 3 434831 252945 158920 -1 2484
2486 3 434635 253037 158960 -1 2485
2487 3 434623 253033 158880 -1 2486
2488 3 434567 253053 158800 -1 2487
2489 3 434547 253093 158720 -1 2488
2490 3 434559 253081 158680 -1 2489
2491 3 434555 253081 158600 -1 2490
2492 3 434571 253069 158480 -1 2491
2493 3 434607 253077 158400 -1 2492
2494 3 434687 253133 158320 -1 2493
2495 3 434715 253137 158240 -1 2494
2496 3 434819 253077 158200 -1 2495
2497 3 434771 253049 158120 -1 2496
2498 3 434695 253065 158040 -1 2497
2499 3 434667 253133 157960 -1 2498
2500 3 434647 253137 157880 -1 2499
2501 3 434631 253053 157760 -1 2500
2502 3 434635 252993 157680 -1 2501
2503 3 434647 252977 157600 -1 2502
2504 3 434607 252937 157520 -1 2503
2505 3 434547 252901 157400 -1 2504
2506 3 434431 252837 157280 -1 2505
2507 3 434299 252713 157160 -1 2506
2508 3 434163 252565 157080 -1 2507
2509 3 434119 252517 156960 -1 2508
2510 3 434075 252489 156880 -1 2509
2511 3 433963 252477 156840 -1 2510
2512 3 433867 252485 156720 -1 2511
2513 3 433807 252449 156600 -1 2512
2514 3 433771 252433 156480 -1 2513
2515 3 433787 252445 156360 -1 2514
2516 3 433835 252437 156320 -1 2515
2517 3 433743 252477 156200 -1 2516
2518 3 433747 252573 156080 -1 2517
2519 3 433823 252681 155920 -1 2518
2520 3 433955 252725 155800 -1 2519
2521 3 433999 252793 155720 -1 2520
2522 3 434099 252837 155560 -1 2521
2523 3 434091 252905 155400 -1 2522
2524 3 434023 252881 155320 -1 2523
2525 3 433947 252877 155240 -1 2524
2526 3 433931 252893 155120 -1 2525
2527 3 433875 252929 155000 -1 2526
2528 3 433855 253001 154880 -1 2527
2529 3 433819 253057 154800 -1 2528
2530 3 433715 253117 154680 -1 2529
2531 3 433691 253141 154560 -1 2530
2532 3 433699 253165 154440 -1 2531
2533 3 433707 253145 154320 -1 2532
2534 3 433731 253153 154200 -1 2533
2535 3 433863 253153 154080 -1 2534
2536 3 433895 253185 153960 -1 2535
2537 3 433907 253205 153800 -1 2536
2538 3 434035 253257 153720 -1 2537
2539 3 434239 253285 153680 -1 2538
2540 3 434403 253265 153600 -1 2539
2541 3 434475 253249 153480 -1 2540
2542 3 434531 253189 153200 -1 2541
2543 3 434643 253209 153000 -1 2542
2544 3 434675 253245 152800 -1 2543
2545 3 434631 253229 152680 -1 2544
2546 3 434543 253217 152600 -1 2545
2547 3 434663 253201 152480 -1 2546
2548 3 434751 253177 152360 -1 2547
2549 3 434863 253317 152240 -1 2548
2550 3 434843 253409 152120 -1 2549
2551 3 434719 253441 152040 -1 2550
2552 3 434583 253437 152040 -1 2551
2553 3 434591 253525 152000 -1 2552
2554 3 434551 253569 151960 -1 2553
2555 3 434523 253605 151880 -1 2554
2556 3 434415 253637 151760 -1 2555
2557 3 434423 253653 151640 -1 2556
2558 3 434459 253629 151520 -1 2557
2559 3 434551 253669 151440 -1 2558
2560 3 434627 253725 151360 -1 2559
2561 3 434719 253825 151320 -1 2560
2562 3 434791 253957 151240 -1 2561
2563 3 434251 252985 155400 -1 2523
2564 3 434371 253049 155320 -1 2563
2565 3 434579 253109 155240 -1 2564
2566 3 434795 253133 155200 -1 2565
2567 3 434975 253141 155160 -1 2566
2568 3 435083 253093 155200 -1 2567
2569 3 435203 253021 155240 -1 2568
2570 3 435271 253005 155320 -1 2569
2571 3 435039 253245 155000 -1 2567
2572 3 435055 253353 154920 -1 2571
2573 3 435055 253377 154840 -1 2572
2574 3 435059 253465 154720 -1 2573
2575 3 434959 253641 154640 -1 2574
2576 3 434947 253701 154680 -1 2575
2577 3 434851 253761 154560 -1 2575
2578 3 435203 252953 158160 -1 2497
2579 3 435575 252833 158160 -1 2578
2580 3 435831 252817 158080 -1 2579
2581 3 436071 252757 158000 -1 2580
2582 3 436175 252693 157960 -1 2581
2583 3 436251 252649 157880 -1 2582
2584 3 436447 252557 157800 -1 2583
2585 3 436579 252525 157680 -1 2584
2586 3 436699 252453 157600 -1 2585
2587 3 436815 252401 157480 -1 2586
2588 3 436787 252373 157400 -1 2587
2589 3 436855 252341 157320 -1 2588
2590 3 436867 252185 157200 -1 2589
2591 3 436999 252133 157120 -1 2590
2592 3 437011 252121 157040 -1 2591
2593 3 437159 252081 157080 -1 2591
2594 3 437267 252069 157120 -1 2593
2595 3 437383 252053 157200 -1 2594
2596 3 432995 252849 161160 -1 2462
2597 3 433007 252829 161280 -1 2596
2598 3 433067 252741 161360 -1 2597
2599 3 433131 252697 161440 -1 2598
2600 3 433319 252565 161560 -1 2599
2601 3 433031 252829 161080 -1 2596
2602 3 433015 252749 160960 -1 2601
2603 3 433027 252677 160880 -1 2602
2604 3 433083 252609 160760 -1 2603
2605 3 433067 252469 160720 -1 2604
2606 3 430559 252649 163080 -1 2447
2607 3 430559 252605 163160 -1 2606
2608 3 429711 252773 163120 -1 2440
2609 3 429687 252833 163040 -1 2608
2610 3 429679 252933 162960 -1 2609
2611 3 429691 252981 162920 -1 2610
2612 3 429715 253013 162800 -1 2611
2613 3 429731 253125 162720 -1 2612
2614 3 429775 253153 162640 -1 2613
2615 3 429799 253181 162600 -1 2614
2616 3 429847 253293 162520 -1 2615
2617 3 428735 251909 164200 -1 2429
2618 3 429031 251521 164080 -1 2617
2619 3 429179 251429 164000 -1 2618
2620 3 429271 251433 163920 -1 2619
2621 3 429391 251317 163800 -1 2620
2622 3 429639 251185 163840 -1 2621
2623 3 429699 251181 163760 -1 2622
2624 3 429747 251189 163680 -1 2623
2625 3 429787 251157 163560 -1 2624
2626 3 429759 251113 163480 -1 2625
2627 3 429819 251065 163320 -1 2626
2628 3 429927 251041 163160 -1 2627
2629 3 429955 251001 163040 -1 2628
2630 3 429933 250871 162920 -1 2629
2631 3 429931 250731 162800 -1 2630
2632 3 429949 250877 162760 -1 2631
2633 3 429979 251039 162720 -1 2632
2634 3 429971 251173 162600 -1 2633
2635 3 429993 251253 162480 -1 2634
2636 3 430011 251275 162360 -1 2635
2637 3 430021 251381 162240 -1 2636
2638 3 430121 251463 162080 -1 2637
2639 3 430227 251589 161960 -1 2638
2640 3 430261 251641 161880 -1 2639
2641 3 430289 251705 161840 -1 2640
2642 3 430385 251681 161760 -1 2641
2643 3 430447 251763 161680 -1 2642
2644 3 430595 251835 161560 -1 2643
2645 3 430711 251797 161600 -1 2644
2646 3 430769 251795 161560 -1 2645
2647 3 430839 251779 161520 -1 2646
2648 3 430931 251743 161440 -1 2647
2649 3 431027 251739 161360 -1 2648
2650 3 431067 251679 161280 -1 2649
2651 3 430923 251483 161280 -1 2650
2652 3 430823 251419 161320 -1 2651
2653 3 431159 251791 161200 -1 2650
2654 3 431191 251831 161160 -1 2653
2655 3 430559 251877 161520 -1 2644
2656 3 430505 251923 161480 -1 2655
2657 3 430113 250237 162800 -1 2631
2658 3 430185 250043 162680 -1 2657
2659 3 430313 249923 162520 -1 2658
2660 3 430473 249725 162480 -1 2659
2661 3 430541 249579 162400 -1 2660
2662 3 430639 249437 162280 -1 2661
2663 3 430897 249263 162160 -1 2662
2664 3 431207 249117 162080 -1 2663
2665 3 431559 248907 162040 -1 2664
2666 3 431719 248791 161920 -1 2665
2667 3 431901 248653 161800 -1 2666
2668 3 432149 248491 161640 -1 2667
2669 3 432375 248373 161480 -1 2668
2670 3 432567 248309 161320 -1 2669
2671 3 432727 248265 161160 -1 2670
2672 3 432915 248229 161000 -1 2671
2673 3 433055 248241 160960 -1 2672
2674 3 433159 248245 160920 -1 2673
2675 3 433339 248225 160800 -1 2674
2676 3 433407 248229 160640 -1 2675
2677 3 433407 248213 160520 -1 2676
2678 3 433391 248321 160400 -1 2677
2679 3 433387 248321 160240 -1 2678
2680 3 433367 248313 160120 -1 2679
2681 3 433427 248277 160040 -1 2680
2682 3 433591 248249 159920 -1 2681
2683 3 433747 248285 159800 -1 2682
2684 3 434051 248281 159600 -1 2683
2685 3 434363 248161 159440 -1 2684
2686 3 434695 248129 159280 -1 2685
2687 3 434943 247989 159160 -1 2686
2688 3 435043 247953 159120 -1 2687
2689 3 435127 247945 159080 -1 2688
2690 3 435275 247965 159000 -1 2689
2691 3 435451 247997 158920 -1 2690
2692 3 435523 247741 158880 -1 2691
2693 3 435571 247685 158960 -1 2692
2694 3 435711 247673 158840 -1 2692
2695 3 435839 247669 158800 -1 2694
2696 3 435479 248033 158840 -1 2691
2697 3 429767 251289 163800 -1 2622
2698 3 429871 251385 163760 -1 2697
2699 3 429991 251429 163680 -1 2698
2700 3 430147 251537 163560 -1 2699
2701 3 430239 251697 163520 -1 2700
2702 3 430387 251793 163520 -1 2701
2703 3 430475 251833 163480 -1 2702
2704 3 430599 251865 163440 -1 2703
2705 3 430791 251989 163360 -1 2704
2706 3 430863 252117 163280 -1 2705
2707 3 430859 252245 163240 -1 2706
2708 3 427967 252969 164960 -1 2420
2709 3 427867 252961 164880 -1 2708
2710 3 427855 252929 164800 -1 2709
2711 3 427879 252769 164720 -1 2710
2712 3 427903 252657 164640 -1 2711
2713 3 428571 253233 165120 -1 2419
2714 3 428623 253261 165200 -1 2713
2715 3 428659 253361 165280 -1 2714
2716 3 428743 253469 165400 -1 2715
2717 3 427763 253829 165840 -1 2415
2718 3 427671 253601 166000 -1 2717
2719 3 427551 253425 166040 -1 2718
2720 3 427659 253289 165960 -1 2719
2721 3 427051 254989 166560 -1 2412
2722 3 423036 255854 161640 -1 2195
2723 3 422632 256243 161880 -1 2722
2724 3 422307 256430 162080 -1 2723
2725 3 421839 256583 162240 -1 2724
2726 3 421908 256578 162440 -1 2725
2727 3 421913 256494 162680 -1 2726
2728 3 421775 256435 162880 -1 2727
2729 3 421450 256312 163080 -1 2728
2730 3 421337 256258 163320 -1 2729
2731 3 421189 256189 163560 -1 2730
2732 3 421101 256081 163760 -1 2731
2733 3 421022 256041 163920 -1 2732
2734 3 420958 255992 164080 -1 2733
2735 3 420943 255953 164240 -1 2734
2736 3 420859 255903 164440 -1 2735
2737 3 420835 255898 164600 -1 2736
2738 3 420790 255844 164760 -1 2737
2739 3 420736 255795 164960 -1 2738
2740 3 420633 255854 165200 -1 2739
2741 3 420574 255854 165360 -1 2740
2742 3 420524 255953 165560 -1 2741
2743 3 420357 255893 165760 -1 2742
2744 3 420249 255746 165960 -1 2743
2745 3 420175 255770 166160 -1 2744
2746 3 420175 255770 166320 -1 2745
2747 3 420214 255736 166560 -1 2746
2748 3 420091 255598 166840 -1 2747
2749 3 420170 255751 166880 -1 2748
2750 3 420239 256332 166880 -1 2749
2751 3 420183 256588 167000 -1 2750
2752 3 420163 256756 167160 -1 2751
2753 3 420199 256952 167320 -1 2752
2754 3 420203 257116 167480 -1 2753
2755 3 420259 257272 167600 -1 2754
2756 3 420267 257456 167760 -1 2755
2757 3 420227 257488 167880 -1 2756
2758 3 420211 257460 168080 -1 2757
2759 3 420183 257484 168240 -1 2758
2760 3 420195 257272 168240 -1 2759
2761 3 420167 257048 168240 -1 2760
2762 3 420259 257648 168280 -1 2759
2763 3 420567 257840 168400 -1 2762
2764 3 420795 258080 168400 -1 2763
2765 3 420999 258220 168400 -1 2764
2766 3 421163 258480 168560 -1 2765
2767 3 421139 258608 168680 -1 2766
2768 3 421083 258348 168800 -1 2767
2769 3 421147 258208 168920 -1 2768
2770 3 421183 258048 169040 -1 2769
2771 3 421235 257884 169200 -1 2770
2772 3 421254 257848 169280 -1 2771
2773 3 421187 258796 168800 -1 2767
2774 3 421192 258852 168840 -1 2773
2775 3 421203 258964 168920 -1 2774
2776 3 421307 258984 169040 -1 2775
2777 3 421603 259040 168960 -1 2776
2778 3 421723 259176 169040 -1 2777
2779 3 421675 259256 169160 -1 2778
2780 3 421515 259308 169280 -1 2779
2781 3 421419 259408 169400 -1 2780
2782 3 421371 259468 169440 -1 2781
2783 3 421355 259564 169480 -1 2782
2784 3 421251 259816 169560 -1 2783
2785 3 421211 259944 169600 -1 2784
2786 3 420967 260156 169600 -1 2785
2787 3 420755 260216 169720 -1 2786
2788 3 420655 260252 169760 -1 2787
2789 3 420503 260296 169800 -1 2788
2790 3 420131 260252 169800 -1 2789
2791 3 420055 260276 169840 -1 2790
2792 3 420851 260372 169560 -1 2786
2793 3 420875 260464 169480 -1 2792
2794 3 420931 260524 169400 -1 2793
2795 3 420871 260568 169360 -1 2794
2796 3 420819 260604 169280 -1 2795
2797 3 420799 260612 169240 -1 2796
2798 3 422079 259168 169000 -1 2778
2799 3 422315 259328 168920 -1 2798
2800 3 422407 259580 168920 -1 2799
2801 3 422407 259396 168960 -1 2799
2802 3 422423 259424 169080 -1 2801
2803 3 422523 259532 169160 -1 2802
2804 3 422539 259572 169240 -1 2803
2805 3 422451 259604 169280 -1 2804
2806 3 422311 259676 169320 -1 2805
2807 3 422295 259780 169280 -1 2806
2808 3 422383 259900 169200 -1 2807
2809 3 422303 259968 169240 -1 2808
2810 3 422443 260268 169200 -1 2809
2811 3 422495 260308 169160 -1 2810
2812 3 422583 260340 169120 -1 2811
2813 3 422635 260336 169080 -1 2812
2814 3 422691 260312 169000 -1 2813
2815 3 422723 260408 169120 -1 2812
2816 3 422763 260480 169160 -1 2815
2817 3 422279 259700 169360 -1 2806
2818 3 422203 259704 169440 -1 2817
2819 3 422103 259672 169480 -1 2818
2820 3 422667 259612 169280 -1 2804
2821 3 422923 259636 169400 -1 2820
2822 3 423247 259660 169480 -1 2821
2823 3 423515 259616 169520 -1 2822
2824 3 423647 259548 169480 -1 2823
2825 3 423643 259540 169400 -1 2824
2826 3 423639 259528 169360 -1 2825
2827 3 423607 259456 169240 -1 2826
2828 3 423659 259440 169120 -1 2827
2829 3 423639 259428 169080 -1 2828
2830 3 423679 259420 168960 -1 2829
2831 3 423723 259428 168920 -1 2830
2832 3 423879 259412 169520 -1 2824
2833 3 424187 259328 169600 -1 2832
2834 3 424523 259284 169640 -1 2833
2835 3 424599 259324 169720 -1 2834
2836 3 424707 259388 169880 -1 2835
2837 3 424847 259476 170040 -1 2836
2838 3 424871 259564 170160 -1 2837
2839 3 424959 259644 170280 -1 2838
2840 3 425035 259768 170360 -1 2839
2841 3 425147 259788 170480 -1 2840
2842 3 425343 259804 170560 -1 2841
2843 3 425267 259884 170600 -1 2842
2844 3 425279 259928 170680 -1 2843
2845 3 425299 259980 170760 -1 2844
2846 3 425239 260064 170840 -1 2845
2847 3 425259 260180 170840 -1 2846
2848 3 425279 260264 170760 -1 2847
2849 3 425215 260108 170880 -1 2846
2850 3 425623 259728 170600 -1 2842
2851 3 425963 259824 170640 -1 2850
2852 3 426207 259880 170600 -1 2851
2853 3 426331 259820 170520 -1 2852
2854 3 426415 259800 170440 -1 2853
2855 3 426447 259768 170400 -1 2854
2856 3 426487 259536 170440 -1 2855
2857 3 426531 259408 170520 -1 2856
2858 3 426611 259920 170320 -1 2855
2859 3 426699 259984 170280 -1 2858
2860 3 426891 260048 170200 -1 2859
2861 3 426995 260140 170200 -1 2860
2862 3 426999 260300 170120 -1 2861
2863 3 426923 260320 170080 -1 2862
2864 3 426767 260312 170000 -1 2863
2865 3 426739 260304 169960 -1 2864
2866 3 426691 260292 169880 -1 2865
2867 3 427227 260436 170080 -1 2862
2868 3 427343 260520 170000 -1 2867
2869 3 427475 260556 169880 -1 2868
2870 3 427579 260592 169720 -1 2869
2871 3 427907 260724 169680 -1 2870
2872 3 428275 260744 169720 -1 2871
2873 3 428499 260800 169800 -1 2872
2874 3 428799 260768 169840 -1 2873
2875 3 427803 260748 169560 -1 2871
2876 3 427711 260976 169560 -1 2875
2877 3 427659 261192 169480 -1 2876
2878 3 427695 261352 169400 -1 2877
2879 3 427655 261400 169320 -1 2878
2880 3 427531 261500 169240 -1 2879
2881 3 427515 261648 169240 -1 2880
2882 3 427603 261796 169280 -1 2881
2883 3 427527 261396 169200 -1 2880
2884 3 427535 261508 169120 -1 2883
2885 3 427555 261532 169000 -1 2884
2886 3 427623 261784 168960 -1 2885
2887 3 427607 261464 168960 -1 2885
2888 3 427579 261416 168840 -1 2887
2889 3 427543 261420 168720 -1 2888
2890 3 427559 261372 168560 -1 2889
2891 3 427571 261352 168480 -1 2890
2892 3 427499 261248 168400 -1 2891
2893 3 427467 261212 168280 -1 2892
2894 3 427347 261198 168240 -1 2893
2895 3 427227 261184 168200 -1 2894
2896 3 427055 261236 168160 -1 2895
2897 3 427439 261132 168200 -1 2894
2898 3 427499 261140 168120 -1 2897
2899 3 427695 260588 169520 -1 2875
2900 3 427655 260548 169440 -1 2899
2901 3 424639 259232 169480 -1 2834
2902 3 424743 259172 169360 -1 2901
2903 3 424827 259216 169240 -1 2902
2904 3 424947 259192 169200 -1 2903
2905 3 425047 259108 169120 -1 2904
2906 3 425223 259064 169080 -1 2905
2907 3 425375 259072 169000 -1 2906
2908 3 425543 259068 168920 -1 2907
2909 3 425715 259080 168840 -1 2908
2910 3 425735 259024 168800 -1 2909
2911 3 425891 259084 168720 -1 2910
2912 3 425919 259084 168680 -1 2911
2913 3 423139 259736 169520 -1 2822
2914 3 423079 259832 169600 -1 2913
2915 3 423035 259924 169640 -1 2914
2916 3 422987 260016 169720 -1 2915
2917 3 422927 260204 169840 -1 2916
2918 3 422963 260348 169920 -1 2917
2919 3 420943 258728 168880 -1 2774
2920 3 420911 258752 168960 -1 2919
2921 3 420811 258728 169080 -1 2920
2922 3 419969 255487 166960 -1 2749
2923 3 420059 255382 167200 -1 2922
2924 3 419806 255176 167440 -1 2923
2925 3 419426 254928 167720 -1 2924
2926 3 419357 254954 167920 -1 2925
2927 3 419236 254975 168120 -1 2926
2928 3 418982 255107 168280 -1 2927
2929 3 418560 255218 168400 -1 2928
2930 3 418217 255318 168640 -1 2929
2931 3 417874 255187 168840 -1 2930
2932 3 417468 255060 169080 -1 2931
2933 3 417135 254865 169080 -1 2932
2934 3 416491 254215 169080 -1 2933
2935 3 416312 253862 169160 -1 2934
2936 3 415874 253688 169400 -1 2935
2937 3 415678 253440 169400 -1 2936
2938 3 414660 252928 169400 -1 2937
2939 3 414011 252780 169400 -1 2938
2940 3 413636 252774 169600 -1 2939
2941 3 413034 252669 169840 -1 2940
2942 3 412374 252474 170000 -1 2941
2943 3 412168 252352 170200 -1 2942
2944 3 411482 252025 170440 -1 2943
2945 3 410284 251033 170640 -1 2944
2946 3 408886 250552 170880 -1 2945
2947 3 407883 250199 171120 -1 2946
2948 3 407743 250125 171240 -1 2947
2949 3 407603 250051 171360 -1 2948
2950 3 406795 249777 171520 -1 2949
2951 3 406215 249175 171640 -1 2950
2952 3 406041 248906 171760 -1 2951
2953 3 405545 248278 171920 -1 2952
2954 3 405342 247969 172080 -1 2953
2955 3 405291 247892 172120 -1 2954
2956 3 405027 247291 172120 -1 2955
2957 3 404858 247069 172240 -1 2956
2958 3 404688 246633 172360 -1 2957
2959 3 404631 246488 172400 -1 2958
2960 3 404478 246114 172400 -1 2959
2961 3 404584 245697 172400 -1 2960
2962 3 404420 245084 172400 -1 2961
2963 3 404352 244250 172480 -1 2962
2964 3 404441 243702 172560 -1 2963
2965 3 404663 243263 172640 -1 2964
2966 3 404916 242551 172760 -1 2965
2967 3 404932 242313 172880 -1 2966
2968 3 405006 242102 173000 -1 2967
2969 3 405207 241939 173120 -1 2968
2970 3 405244 241685 173200 -1 2969
2971 3 405138 241574 173360 -1 2970
2972 3 405122 241527 173480 -1 2971
2973 3 405117 241411 173640 -1 2972
2974 3 405128 241348 173760 -1 2973
2975 3 405080 241168 173920 -1 2974
2976 3 405063 240985 174080 -1 2975
2977 3 405054 240894 174160 -1 2976
2978 3 405001 240603 174400 -1 2977
2979 3 405033 240371 174600 -1 2978
2980 3 404943 240102 174800 -1 2979
2981 3 404822 239775 175000 -1 2980
2982 3 404916 239532 175200 -1 2981
2983 3 404853 239215 175400 -1 2982
2984 3 404874 238793 175560 -1 2983
2985 3 404621 238661 175760 -1 2984
2986 3 404558 238408 175920 -1 2985
2987 3 404533 238353 175960 -1 2986
2988 3 404508 238298 176000 -1 2987
2989 3 404431 238133 176120 -1 2988
2990 3 404336 237700 176280 -1 2989
2991 3 404104 237194 176440 -1 2990
2992 3 403782 236692 176600 -1 2991
2993 3 403740 236349 176760 -1 2992
2994 3 403523 236196 176960 -1 2993
2995 3 403449 236064 177080 -1 2994
2996 3 403396 235552 177080 -1 2995
2997 3 403249 235331 177240 -1 2996
2998 3 403238 235030 177400 -1 2997
2999 3 403133 234935 177560 -1 2998
3000 3 403106 234808 177680 -1 2999
3001 3 403191 234734 177880 -1 3000
3002 3 403101 234560 178040 -1 3001
3003 3 402742 233927 178040 -1 3002
3004 3 402489 233520 178120 -1 3003
3005 3 402214 232945 178240 -1 3004
3006 3 401834 232665 178400 -1 3005
3007 3 401713 232385 178400 -1 3006
3008 3 401512 231942 178400 -1 3007
3009 3 401480 231736 178400 -1 3008
3010 3 401243 230987 178400 -1 3009
3011 3 401085 230596 178400 -1 3010
3012 3 400916 230538 178400 -1 3011
3013 3 400530 230390 178400 -1 3012
3014 3 400784 230443 178600 -1 3013
3015 3 400409 230026 178680 -1 3014
3016 3 400177 229683 178760 -1 3015
3017 3 399364 229113 178760 -1 3016
3018 3 399047 228733 178600 -1 3017
3019 3 398989 228353 178440 -1 3018
3020 3 398873 227604 178160 -1 3019
3021 3 398820 227107 178360 -1 3020
3022 3 398551 226617 178360 -1 3021
3023 3 398308 226363 178360 -1 3022
3024 3 398166 226020 178360 -1 3023
3025 3 398140 225265 178360 -1 3024
3026 3 398000 225030 178400 -1 3025
3027 3 397860 224796 178440 -1 3026
3028 3 397807 224505 178520 -1 3027
3029 3 397744 223883 178640 -1 3028
3030 3 397456 223360 178760 -1 3029
3031 3 397282 223117 179040 -1 3030
3032 3 396997 222811 179240 -1 3031
3033 3 396965 222785 179360 -1 3032
3034 3 396627 221893 179360 -1 3033
3035 3 396263 221243 179560 -1 3034
3036 3 395841 220409 179680 -1 3035
3037 3 395799 220241 179800 -1 3036
3038 3 395635 220019 179880 -1 3037
3039 3 395260 219671 179960 -1 3038
3040 3 395060 219364 180080 -1 3039
3041 3 394981 219327 180200 -1 3040
3042 3 394632 218736 180200 -1 3041
3043 3 394268 218251 180360 -1 3042
3044 3 393867 217865 180360 -1 3043
3045 3 393503 217280 180360 -1 3044
3046 3 393165 216968 180360 -1 3045
3047 3 392980 216398 180280 -1 3046
3048 3 392711 215923 180200 -1 3047
3049 3 392558 215907 180040 -1 3048
3050 3 392225 215585 180040 -1 3049
3051 3 392167 215005 180040 -1 3050
3052 3 392141 214619 180040 -1 3051
3053 3 392152 214266 180040 -1 3052
3054 3 391962 213923 180040 -1 3053
3055 3 392004 213501 180040 -1 3054
3056 3 391750 213115 180040 -1 3055
3057 3 391634 212746 180040 -1 3056
3058 3 391539 212437 180000 -1 3057
3059 3 391444 212128 179960 -1 3058
3060 3 391180 211432 179800 -1 3059
3061 3 390964 211120 179600 -1 3060
3062 3 390705 210872 179600 -1 3061
3063 3 390051 209970 179600 -1 3062
3064 3 389824 209415 179480 -1 3063
3065 3 389602 208824 179360 -1 3064
3066 3 389328 208449 179160 -1 3065
3067 3 389006 208122 179000 -1 3066
3068 3 388547 207721 178800 -1 3067
3069 3 388403 207549 178640 -1 3068
3070 3 388357 207505 178600 -1 3069
3071 3 388193 207373 178360 -1 3070
3072 3 387813 206718 178120 -1 3071
3073 3 387385 205990 178480 -1 3072
3074 3 387064 205351 178640 -1 3073
3075 3 387016 204918 178840 -1 3074
3076 3 386926 204517 179040 -1 3075
3077 3 386968 204211 179200 -1 3076
3078 3 387116 203947 179360 -1 3077
3079 3 387085 203615 179400 -1 3078
3080 3 387087 203449 179440 -1 3079
3081 3 387106 203124 179520 -1 3080
3082 3 387053 202649 179640 -1 3081
3083 3 387095 202311 179720 -1 3082
3084 3 387164 201767 179720 -1 3083
3085 3 387201 201277 179720 -1 3084
3086 3 386462 200627 179840 -1 3085
3087 3 386203 200316 179960 -1 3086
3088 3 385638 199751 180040 -1 3087
3089 3 385638 199519 180200 -1 3088
3090 3 385385 199181 180360 -1 3089
3091 3 385341 199019 180400 -1 3090
3092 3 385253 198696 180480 -1 3091
3093 3 385190 198458 180720 -1 3092
3094 3 384778 197651 180720 -1 3093
3095 3 384741 197308 180720 -1 3094
3096 3 384588 196817 180720 -1 3095
3097 3 384528 196479 180640 -1 3096
3098 3 384498 196310 180600 -1 3097
3099 3 384646 195777 180600 -1 3098
3100 3 384451 195207 180600 -1 3099
3101 3 384340 194642 180600 -1 3100
3102 3 384275 194354 180800 -1 3101
3103 3 383915 194038 180800 -1 3102
3104 3 383427 193150 180800 -1 3103
3105 3 383063 192046 180800 -1 3104
3106 3 383037 191608 180640 -1 3105
3107 3 382855 191127 180440 -1 3106
3108 3 382621 190880 180280 -1 3107
3109 3 382569 190704 180200 -1 3108
3110 3 382533 190564 180160 -1 3109
3111 3 382355 189866 179960 -1 3110
3112 3 382251 189359 179960 -1 3111
3113 3 381900 188599 179960 -1 3112
3114 3 381815 188315 179920 -1 3113
3115 3 381646 187748 179840 -1 3114
3116 3 381633 186780 179840 -1 3115
3117 3 381516 186130 179840 -1 3116
3118 3 381269 185727 179840 -1 3117
3119 3 381042 185324 179840 -1 3118
3120 3 381072 184941 179840 -1 3119
3121 3 381251 184448 180000 -1 3120
3122 3 381322 184332 180040 -1 3121
3123 3 381453 184362 180080 -1 3122
3124 3 381628 184254 180200 -1 3123
3125 3 381707 183862 180320 -1 3124
3126 3 381774 183694 180400 -1 3125
3127 3 381770 183231 180440 -1 3126
3128 3 381777 182962 180480 -1 3127
3129 3 381792 182425 180560 -1 3128
3130 3 381845 182130 180440 -1 3129
3131 3 381728 182053 180400 -1 3130
3132 3 381871 182108 180400 -1 3131
3133 3 382065 182052 180400 -1 3132
3134 3 382249 181992 180440 -1 3133
3135 3 382513 182156 180400 -1 3134
3136 3 382685 182264 180440 -1 3135
3137 3 382813 182360 180480 -1 3136
3138 3 382853 182448 180520 -1 3137
3139 3 382925 182568 180600 -1 3138
3140 3 382995 182646 180680 -1 3139
3141 3 383089 182738 180760 -1 3140
3142 3 383161 182842 180840 -1 3141
3143 3 383309 182882 180920 -1 3142
3144 3 383565 182926 181000 -1 3143
3145 3 383759 183114 181000 -1 3144
3146 3 381494 181899 180320 -1 3131
3147 3 380893 181567 180200 -1 3146
3148 3 380850 181298 180040 -1 3147
3149 3 380402 180973 179920 -1 3148
3150 3 379592 180645 179920 -1 3149
3151 3 379282 180212 180040 -1 3150
3152 3 379301 179667 180160 -1 3151
3153 3 379435 179458 180360 -1 3152
3154 3 379469 179294 180520 -1 3153
3155 3 379398 178991 180680 -1 3154
3156 3 379536 178801 180880 -1 3155
3157 3 379566 178592 181040 -1 3156
3158 3 379450 178290 181200 -1 3157
3159 3 379461 177771 181200 -1 3158
3160 3 379297 177562 181400 -1 3159
3161 3 379271 177066 181400 -1 3160
3162 3 379301 176659 181440 -1 3161
3163 3 379458 176230 181640 -1 3162
3164 3 379458 176110 181640 -1 3163
3165 3 379678 176028 181640 -1 3164
3166 3 379894 175715 181640 -1 3165
3167 3 380051 175397 181640 -1 3166
3168 3 380009 175493 181680 -1 3167
3169 3 379898 175606 181920 -1 3168
3170 3 379826 175670 182000 -1 3169
3171 3 379898 175626 182040 -1 3170
3172 3 379970 175554 182200 -1 3171
3173 3 379966 175502 182280 -1 3172
3174 3 379934 175430 182440 -1 3173
3175 3 379826 175294 182560 -1 3174
3176 3 379810 175166 182680 -1 3175
3177 3 379830 174986 182800 -1 3176
3178 3 379698 174894 182920 -1 3177
3179 3 379566 174722 183040 -1 3178
3180 3 379454 174898 183040 -1 3179
3181 3 379654 174574 183080 -1 3179
3182 3 379714 174498 183120 -1 3181
3183 3 379638 174402 183200 -1 3182
3184 3 379574 174510 183240 -1 3183
3185 3 379502 174490 183320 -1 3184
3186 3 379458 174498 183360 -1 3185
3187 3 379350 174522 183400 -1 3186
3188 3 379314 174538 183440 -1 3187
3189 3 379278 174554 183480 -1 3188
3190 3 379630 174298 183280 -1 3183
3191 3 379634 174246 183360 -1 3190
3192 3 379650 174222 183400 -1 3191
3193 3 379666 174198 183440 -1 3192
3194 3 379726 174146 183520 -1 3193
3195 3 379774 174046 183600 -1 3194
3196 3 379802 174018 183720 -1 3195
3197 3 379830 173974 183880 -1 3196
3198 3 379830 173990 184040 -1 3197
3199 3 379806 173962 184160 -1 3198
3200 3 379798 173986 184320 -1 3199
3201 3 379698 174066 184360 -1 3200
3202 3 379734 174122 184440 -1 3201
3203 3 379610 174190 184520 -1 3202
3204 3 379186 174174 184520 -1 3203
3205 3 379018 174166 184560 -1 3204
3206 3 378894 174246 184640 -1 3205
3207 3 378718 174286 184680 -1 3206
3208 3 378686 174246 184600 -1 3207
3209 3 378654 174198 184520 -1 3208
3210 3 378646 174162 184440 -1 3209
3211 3 378602 174270 184760 -1 3207
3212 3 378458 174258 184840 -1 3211
3213 3 378266 174286 184920 -1 3212
3214 3 378134 174342 185040 -1 3213
3215 3 378118 174366 185080 -1 3214
3216 3 377882 174358 185200 -1 3215
3217 3 377678 174270 185280 -1 3216
3218 3 377590 174058 185360 -1 3217
3219 3 377490 173814 185440 -1 3218
3220 3 377394 173734 185520 -1 3219
3221 3 377314 173554 185560 -1 3220
3222 3 377214 173438 185640 -1 3221
3223 3 377134 173558 185760 -1 3222
3224 3 376846 173734 185840 -1 3223
3225 3 376538 173954 185800 -1 3224
3226 3 376214 174114 185760 -1 3225
3227 3 376070 174206 185720 -1 3226
3228 3 375994 174150 185640 -1 3227
3229 3 375950 174082 185560 -1 3228
3230 3 375954 174050 185480 -1 3229
3231 3 376754 173754 185880 -1 3224
3232 3 376782 173722 185960 -1 3231
3233 3 376618 173930 185920 -1 3231
3234 3 376622 173978 185960 -1 3233
3235 3 377406 173434 185800 -1 3223
3236 3 377442 173422 185880 -1 3235
3237 3 379694 174222 184560 -1 3203
3238 3 379738 174254 184640 -1 3237
3239 3 379858 174318 184720 -1 3238
3240 3 379922 174406 184800 -1 3239
3241 3 379970 174250 184680 -1 3239
3242 3 380078 174178 184640 -1 3241
3243 3 380002 174478 183120 -1 3182
3244 3 380146 174498 183160 -1 3243
3245 3 380246 174490 183120 -1 3244
3246 3 380176 175108 181520 -1 3167
3247 3 380685 174658 181360 -1 3246
3248 3 380918 174364 181200 -1 3247
3249 3 380966 174228 181120 -1 3248
3250 3 381034 174039 181000 -1 3249
3251 3 381291 173733 180880 -1 3250
3252 3 381645 173584 180760 -1 3251
3253 3 381769 173519 180640 -1 3252
3254 3 381843 173436 180480 -1 3253
3255 3 381806 173411 180360 -1 3254
3256 3 381795 173315 180240 -1 3255
3257 3 381761 173295 180160 -1 3256
3258 3 381860 173493 180080 -1 3257
3259 3 381764 173335 180040 -1 3258
3260 3 381716 173236 179960 -1 3259
3261 3 381761 173250 179880 -1 3260
3262 3 381854 173233 179800 -1 3261
3263 3 382027 173292 179720 -1 3262
3264 3 382194 173473 179640 -1 3263
3265 3 382293 173671 179560 -1 3264
3266 3 382349 173688 179480 -1 3265
3267 3 382346 173714 179360 -1 3266
3268 3 382360 173745 179240 -1 3267
3269 3 382400 173799 179160 -1 3268
3270 3 382423 173824 179040 -1 3269
3271 3 382400 173849 178920 -1 3270
3272 3 382352 173827 178840 -1 3271
3273 3 382338 173827 178760 -1 3272
3274 3 382355 173866 178720 -1 3273
3275 3 382352 173849 178680 -1 3274
3276 3 382457 173898 178600 -1 3275
3277 3 382459 174008 178480 -1 3276
3278 3 382516 173965 178360 -1 3277
3279 3 382550 173968 178320 -1 3278
3280 3 382720 173988 178200 -1 3279
3281 3 382824 174039 178080 -1 3280
3282 3 382895 174144 177920 -1 3281
3283 3 382969 174189 177840 -1 3282
3284 3 383087 174254 177760 -1 3283
3285 3 383107 174296 177680 -1 3284
3286 3 383144 174390 177600 -1 3285
3287 3 383345 174607 177560 -1 3286
3288 3 383486 174740 177480 -1 3287
3289 3 383599 174817 177400 -1 3288
3290 3 383789 174916 177320 -1 3289
3291 3 383984 175049 177240 -1 3290
3292 3 384066 175066 177080 -1 3291
3293 3 384213 175023 177040 -1 3292
3294 3 384387 174978 177000 -1 3293
3295 3 384574 175031 176880 -1 3294
3296 3 384738 175084 176760 -1 3295
3297 3 384822 175081 176680 -1 3296
3298 3 384967 175178 176560 -1 3297
3299 3 385151 175240 176360 -1 3298
3300 3 385399 175288 176200 -1 3299
3301 3 385521 175262 176000 -1 3300
3302 3 385637 175356 175840 -1 3301
3303 3 385829 175398 175720 -1 3302
3304 3 385869 175384 175640 -1 3303
3305 3 385914 175477 175440 -1 3304
3306 3 385951 175528 175320 -1 3305
3307 3 385934 175591 175160 -1 3306
3308 3 385962 175639 175000 -1 3307
3309 3 386025 175582 174880 -1 3308
3310 3 386118 175523 174760 -1 3309
3311 3 386115 175472 174680 -1 3310
3312 3 386157 175460 174640 -1 3311
3313 3 386092 175313 174560 -1 3312
3314 3 386047 175212 174520 -1 3313
3315 3 385855 175064 174480 -1 3314
3316 3 385739 174852 174440 -1 3315
3317 3 385583 174643 174320 -1 3316
3318 3 385595 174674 174240 -1 3317
3319 3 385428 174541 174040 -1 3318
3320 3 385207 174346 173880 -1 3319
3321 3 384933 174202 173880 -1 3320
3322 3 384678 174080 173760 -1 3321
3323 3 384460 173967 173640 -1 3322
3324 3 384260 173758 173520 -1 3323
3325 3 384141 173653 173400 -1 3324
3326 3 384115 173523 173280 -1 3325
3327 3 384042 173399 173240 -1 3326
3328 3 383810 173322 173120 -1 3327
3329 3 383632 173331 173120 -1 3328
3330 3 383569 173243 173120 -1 3329
3331 3 383357 173082 173120 -1 3330
3332 3 383094 172841 173120 -1 3331
3333 3 382529 172525 172960 -1 3332
3334 3 382102 172584 172760 -1 3333
3335 3 381621 172878 172760 -1 3334
3336 3 381485 172888 172880 -1 3335
3337 3 381389 172896 173000 -1 3336
3338 3 381725 172866 172800 -1 3335
3339 3 381741 172858 172920 -1 3338
3340 3 381757 172906 172960 -1 3339
3341 3 381737 172942 173040 -1 3340
3342 3 381669 172862 173080 -1 3341
3343 3 381653 172802 173160 -1 3342
3344 3 381825 173094 173040 -1 3341
3345 3 381885 173194 172960 -1 3344
3346 3 381855 172392 172760 -1 3334
3347 3 381561 172069 172760 -1 3346
3348 3 381179 171851 172760 -1 3347
3349 3 380919 171721 172760 -1 3348
3350 3 380701 171554 172760 -1 3349
3351 3 380362 171354 172760 -1 3350
3352 3 380297 171238 172760 -1 3351
3353 3 380311 171232 172720 -1 3352
3354 3 380184 171161 172680 -1 3353
3355 3 380096 171122 172560 -1 3354
3356 3 379680 170947 172560 -1 3355
3357 3 379598 170893 172600 -1 3356
3358 3 379437 170873 172680 -1 3357
3359 3 379214 170731 172680 -1 3358
3360 3 379019 170610 172680 -1 3359
3361 3 378846 170485 172680 -1 3360
3362 3 378736 170443 172760 -1 3361
3363 3 378628 170338 172840 -1 3362
3364 3 378583 170310 172880 -1 3363
3365 3 378439 170248 172920 -1 3364
3366 3 378289 170183 173000 -1 3365
3367 3 378105 170225 173080 -1 3366
3368 3 378024 170210 173160 -1 3367
3369 3 377694 170166 173320 -1 3368
3370 3 377378 170114 173320 -1 3369
3371 3 377150 170226 173320 -1 3370
3372 3 376868 170172 173320 -1 3371
3373 3 376951 170118 173360 -1 3372
3374 3 376948 170019 173520 -1 3373
3375 3 376917 169911 173600 -1 3374
3376 3 376604 170202 173280 -1 3372
3377 3 376430 170297 173200 -1 3376
3378 3 376227 170358 173160 -1 3377
3379 3 375786 170387 173120 -1 3378
3380 3 375354 170299 173120 -1 3379
3381 3 374660 170198 173080 -1 3380
3382 3 375051 170169 172800 -1 3381
3383 3 374216 170111 173040 -1 3381
3384 3 373796 170096 173080 -1 3383
3385 3 373570 170067 173120 -1 3384
3386 3 373473 170066 173160 -1 3385
3387 3 373393 170115 173200 -1 3386
3388 3 373259 170153 173240 -1 3387
3389 3 373142 170147 173280 -1 3388
3390 3 372977 170138 173360 -1 3389
3391 3 372898 170167 173400 -1 3390
3392 3 372796 170144 173480 -1 3391
3393 3 372664 170057 173560 -1 3392
3394 3 372614 170027 173640 -1 3393
3395 3 372328 170078 173720 -1 3394
3396 3 372084 170258 173720 -1 3395
3397 3 371842 170338 173800 -1 3396
3398 3 371644 170409 173880 -1 3397
3399 3 371545 170446 173960 -1 3398
3400 3 371417 170536 174000 -1 3399
3401 3 371156 170736 174080 -1 3400
3402 3 370812 170800 174080 -1 3401
3403 3 370530 170782 174200 -1 3402
3404 3 370500 170784 174240 -1 3403
3405 3 369970 170730 174240 -1 3404
3406 3 369908 170741 174320 -1 3405
3407 3 369877 170682 174400 -1 3406
3408 3 369817 170725 174480 -1 3407
3409 3 369647 170897 174520 -1 3408
3410 3 369348 171084 174560 -1 3409
3411 3 369137 171136 174600 -1 3410
3412 3 368937 171264 174640 -1 3411
3413 3 368684 171350 174800 -1 3412
3414 3 368504 171469 174880 -1 3413
3415 3 368297 171593 174960 -1 3414
3416 3 368191 171653 175000 -1 3415
3417 3 367987 171687 175040 -1 3416
3418 3 367660 171722 175080 -1 3417
3419 3 367521 171809 175120 -1 3418
3420 3 367175 171957 175120 -1 3419
3421 3 366922 172050 175040 -1 3420
3422 3 366855 172149 175000 -1 3421
3423 3 366673 172247 174920 -1 3422
3424 3 366563 172256 174880 -1 3423
3425 3 366456 172263 174840 -1 3424
3426 3 366301 172291 174800 -1 3425
3427 3 366168 172368 174880 -1 3426
3428 3 366369 172375 174720 -1 3426
3429 3 366413 172398 174680 -1 3428
3430 3 366398 172600 174640 -1 3429
3431 3 366448 172809 174600 -1 3430
3432 3 366453 172897 174560 -1 3431
3433 3 366477 172987 174520 -1 3432
3434 3 366509 173052 174480 -1 3433
3435 3 366459 173082 174400 -1 3434
3436 3 366531 173160 174360 -1 3435
3437 3 366508 173339 174400 -1 3436
3438 3 366500 173507 174480 -1 3437
3439 3 366464 173627 174520 -1 3438
3440 3 366496 173623 174560 -1 3439
3441 3 366560 173663 174640 -1 3440
3442 3 366656 173695 174600 -1 3441
3443 3 366640 173679 174520 -1 3442
3444 3 366572 173719 174720 -1 3441
3445 3 366516 173755 174800 -1 3444
3446 3 366580 173835 174880 -1 3445
3447 3 366664 173991 174840 -1 3446
3448 3 366564 174015 174760 -1 3447
3449 3 366484 174035 174680 -1 3448
3450 3 366464 174039 174600 -1 3449
3451 3 366772 173999 174880 -1 3447
3452 3 366912 174007 174960 -1 3451
3453 3 367284 174119 174920 -1 3452
3454 3 367440 174203 174840 -1 3453
3455 3 367628 174239 174760 -1 3454
3456 3 367820 174239 174680 -1 3455
3457 3 367740 174379 174640 -1 3456
3458 3 367780 174487 174560 -1 3457
3459 3 367916 174739 174520 -1 3458
3460 3 368044 174191 174680 -1 3456
3461 3 368104 174259 174640 -1 3460
3462 3 368136 174299 174600 -1 3461
3463 3 368256 174315 174560 -1 3462
3464 3 368332 174371 174520 -1 3463
3465 3 368420 174535 174440 -1 3464
3466 3 368500 174803 174480 -1 3465
3467 3 366368 173715 174480 -1 3439
3468 3 366332 173735 174400 -1 3467
3469 3 366211 173186 174480 -1 3435
3470 3 366570 172402 174640 -1 3429
3471 3 366594 172421 174600 -1 3470
3472 3 366593 172428 174560 -1 3471
3473 3 366585 172432 174520 -1 3472
3474 3 366647 172464 174440 -1 3473
3475 3 366884 172207 174840 -1 3424
3476 3 367077 172167 174800 -1 3475
3477 3 367300 172108 174760 -1 3476
3478 3 367471 172120 174720 -1 3477
3479 3 367625 172043 174720 -1 3478
3480 3 367705 171997 174680 -1 3479
3481 3 366867 171914 175200 -1 3420
3482 3 366763 171890 175320 -1 3481
3483 3 366677 171817 175400 -1 3482
3484 3 366583 171778 175480 -1 3483
3485 3 366521 171734 175560 -1 3484
3486 3 366483 171717 175600 -1 3485
3487 3 366459 171711 175640 -1 3486
3488 3 366449 171699 175680 -1 3487
3489 3 366399 171677 175760 -1 3488
3490 3 366293 171692 175880 -1 3489
3491 3 366249 171594 175920 -1 3490
3492 3 366274 171408 176000 -1 3491
3493 3 366182 171346 176040 -1 3492
3494 3 366159 171320 176080 -1 3493
3495 3 366157 171297 176120 -1 3494
3496 3 366091 171129 176200 -1 3495
3497 3 366008 171093 176240 -1 3496
3498 3 366000 171003 176320 -1 3497
3499 3 365940 170983 176360 -1 3498
3500 3 365922 170952 176400 -1 3499
3501 3 365901 170952 176440 -1 3500
3502 3 365743 171189 176440 -1 3501
3503 3 365710 171206 176400 -1 3502
3504 3 365882 170954 176480 -1 3501
3505 3 365829 170858 176560 -1 3504
3506 3 365769 170820 176640 -1 3505
3507 3 365737 170805 176680 -1 3506
3508 3 365690 170597 176720 -1 3507
3509 3 365678 170767 176760 -1 3508
3510 3 365652 170731 176800 -1 3509
3511 3 365718 170644 176840 -1 3510
3512 3 365673 170569 176920 -1 3511
3513 3 365777 170484 177040 -1 3512
3514 3 365861 170440 177160 -1 3513
3515 3 365860 170502 177240 -1 3514
3516 3 365505 170673 177280 -1 3515
3517 3 365394 170906 177360 -1 3516
3518 3 365345 170955 177440 -1 3517
3519 3 365317 171001 177520 -1 3518
3520 3 365322 171015 177600 -1 3519
3521 3 365297 171018 177640 -1 3520
3522 3 365242 171023 177680 -1 3521
3523 3 365250 171035 177760 -1 3522
3524 3 365404 170985 177800 -1 3523
3525 3 365252 171146 177840 -1 3523
3526 3 365259 171180 177920 -1 3525
3527 3 365243 171192 177960 -1 3526
3528 3 365302 171247 178000 -1 3527
3529 3 365161 171156 178080 -1 3528
3530 3 364875 171058 178080 -1 3529
3531 3 364635 170901 178080 -1 3530
3532 3 364488 170874 178040 -1 3531
3533 3 364552 170898 178000 -1 3532
3534 3 364593 170895 177960 -1 3533
3535 3 364537 170871 177920 -1 3534
3536 3 364536 170874 177880 -1 3535
3537 3 364610 170865 177840 -1 3536
3538 3 364622 170792 177760 -1 3537
3539 3 364622 170793 177720 -1 3538
3540 3 364619 170789 177680 -1 3539
3541 3 364615 170799 177640 -1 3540
3542 3 364572 170790 177600 -1 3541
3543 3 364594 170788 177560 -1 3542
3544 3 364605 170670 177520 -1 3543
3545 3 364556 170645 177480 -1 3544
3546 3 364535 170646 177440 -1 3545
3547 3 364500 170655 177400 -1 3546
3548 3 364459 170664 177320 -1 3547
3549 3 364449 170666 177280 -1 3548
3550 3 364408 170691 177200 -1 3549
3551 3 364377 170692 177160 -1 3550
3552 3 364360 170688 177120 -1 3551
3553 3 364321 170709 177080 -1 3552
3554 3 364279 170699 177040 -1 3553
3555 3 364244 170679 177000 -1 3554
3556 3 364236 170674 176960 -1 3555
3557 3 364182 170676 176880 -1 3556
3558 3 364137 170698 176800 -1 3557
3559 3 364127 170680 176760 -1 3558
3560 3 364120 170738 176720 -1 3559
3561 3 364121 170747 176680 -1 3560
3562 3 364088 170773 176640 -1 3561
3563 3 364099 170798 176560 -1 3562
3564 3 364084 170916 176440 -1 3563
3565 3 364076 170963 176360 -1 3564
3566 3 364069 171012 176320 -1 3565
3567 3 364077 171049 176280 -1 3566
3568 3 364072 171078 176240 -1 3567
3569 3 364013 171121 176160 -1 3568
3570 3 363943 171142 176120 -1 3569
3571 3 363909 171166 176080 -1 3570
3572 3 363857 171206 176000 -1 3571
3573 3 363859 171225 175960 -1 3572
3574 3 363835 171294 175920 -1 3573
3575 3 363843 171377 175880 -1 3574
3576 3 363773 171409 175840 -1 3575
3577 3 363782 171322 175800 -1 3576
3578 3 363768 171331 175760 -1 3577
3579 3 363755 171543 175760 -1 3578
3580 3 363713 171587 175720 -1 3579
3581 3 363713 171599 175680 -1 3580
3582 3 363795 171652 175640 -1 3581
3583 3 363815 171289 175680 -1 3578
3584 3 363879 171280 175640 -1 3583
3585 3 363850 171252 175600 -1 3584
3586 3 363818 171328 175560 -1 3585
3587 3 363790 171372 175520 -1 3586
3588 3 363786 171408 175480 -1 3587
3589 3 363790 171432 175400 -1 3588
3590 3 364908 171110 178120 -1 3530
3591 3 364884 171146 178200 -1 3590
3592 3 364776 171178 178240 -1 3591
3593 3 364720 171222 178280 -1 3592
3594 3 364620 171286 178280 -1 3593
3595 3 364492 171354 178240 -1 3594
3596 3 364340 171390 178280 -1 3595
3597 3 364204 171418 178360 -1 3596
3598 3 364000 171418 178400 -1 3597
3599 3 363844 171590 178480 -1 3598
3600 3 363620 171618 178600 -1 3599
3601 3 363124 171598 178600 -1 3600
3602 3 362856 171546 178640 -1 3601
3603 3 362700 171478 178720 -1 3602
3604 3 362548 171442 178800 -1 3603
3605 3 365177 171176 178120 -1 3529
3606 3 365478 171243 178000 -1 3528
3607 3 365514 171203 178040 -1 3606
3608 3 365796 170506 177320 -1 3515
3609 3 365768 170490 177440 -1 3608
3610 3 365820 170498 177520 -1 3609
3611 3 365820 170546 177560 -1 3610
3612 3 365860 170690 177640 -1 3611
3613 3 365825 170555 177680 -1 3612
3614 3 365886 170524 177760 -1 3613
3615 3 365909 170483 177840 -1 3614
3616 3 365905 170478 177880 -1 3615
3617 3 365882 170477 177920 -1 3616
3618 3 365828 170467 177960 -1 3617
3619 3 365984 170146 177240 -1 3515
3620 3 366070 170817 176360 -1 3498
3621 3 368080 171681 175080 -1 3417
3622 3 368112 171629 175120 -1 3621
3623 3 368079 171765 174880 -1 3415
3624 3 368063 171962 174800 -1 3623
3625 3 368065 172112 174800 -1 3624
3626 3 368014 172155 174760 -1 3625
3627 3 368007 172179 174720 -1 3626
3628 3 368001 172144 174680 -1 3627
3629 3 367976 172161 174640 -1 3628
3630 3 368057 172229 174600 -1 3629
3631 3 368102 172238 174560 -1 3630
3632 3 368177 172329 174520 -1 3631
3633 3 368203 172351 174440 -1 3632
3634 3 368215 172365 174560 -1 3632
3635 3 368108 172085 174840 -1 3625
3636 3 368140 172129 174920 -1 3635
3637 3 373591 170049 173040 -1 3383
3638 3 373548 170012 173000 -1 3637
3639 3 373461 169961 172960 -1 3638
3640 3 373435 169972 172920 -1 3639
3641 3 373543 170026 172840 -1 3640
3642 3 373554 170049 172760 -1 3641
3643 3 373576 170015 172720 -1 3642
3644 3 373560 169924 172680 -1 3643
3645 3 373588 169916 172600 -1 3644
3646 3 373596 169947 172520 -1 3645
3647 3 373596 169938 172440 -1 3646
3648 3 373554 170032 172360 -1 3647
3649 3 373568 170051 172280 -1 3648
3650 3 373619 170125 172240 -1 3649
3651 3 373633 170131 172200 -1 3650
3652 3 373664 170235 172080 -1 3651
3653 3 373659 170329 171920 -1 3652
3654 3 373601 170365 171800 -1 3653
3655 3 373582 170377 171760 -1 3654
3656 3 373565 170377 171640 -1 3655
3657 3 373560 170388 171560 -1 3656
3658 3 373616 170422 171520 -1 3657
3659 3 373644 170498 171480 -1 3658
3660 3 373729 170501 171360 -1 3659
3661 3 373769 170662 171280 -1 3660
3662 3 373840 170826 171160 -1 3661
3663 3 373808 170920 171040 -1 3662
3664 3 373874 171081 170920 -1 3663
3665 3 373834 171208 170840 -1 3664
3666 3 373888 171270 170720 -1 3665
3667 3 373896 171330 170640 -1 3666
3668 3 373953 171395 170520 -1 3667
3669 3 373950 171361 170360 -1 3668
3670 3 373930 171358 170200 -1 3669
3671 3 373913 171327 170120 -1 3670
3672 3 373930 171460 170080 -1 3671
3673 3 373905 171449 169960 -1 3672
3674 3 373871 171384 169880 -1 3673
3675 3 373834 171412 169840 -1 3674
3676 3 373840 171341 169800 -1 3675
3677 3 373862 171279 169720 -1 3676
3678 3 373885 171205 169640 -1 3677
3679 3 373848 171160 169560 -1 3678
3680 3 373842 171160 169520 -1 3679
3681 3 373910 171214 169480 -1 3680
3682 3 373857 171121 169400 -1 3681
3683 3 373823 170993 169320 -1 3682
3684 3 373616 170962 169240 -1 3683
3685 3 373514 171027 169160 -1 3684
3686 3 373528 171129 169080 -1 3685
3687 3 373625 171186 169000 -1 3686
3688 3 373627 171268 168960 -1 3687
3689 3 373715 171395 168920 -1 3688
3690 3 373786 171389 168880 -1 3689
3691 3 373851 171273 168840 -1 3690
3692 3 373725 171163 168840 -1 3691
3693 3 373709 171142 168800 -1 3692
3694 3 373719 171129 168720 -1 3693
3695 3 373737 171121 168680 -1 3694
3696 3 373750 171094 168640 -1 3695
3697 3 373734 170948 168600 -1 3696
3698 3 373814 170900 168640 -1 3697
3699 3 374042 171282 169480 -1 3681
3700 3 373854 171678 169840 -1 3675
3701 3 373683 171852 169800 -1 3700
3702 3 379526 170887 172520 -1 3356
3703 3 379522 170903 172400 -1 3702
3704 3 379462 170923 172320 -1 3703
3705 3 379314 171007 172240 -1 3704
3706 3 380281 171250 172840 -1 3352
3707 3 380245 171202 172920 -1 3706
3708 3 380129 171162 173000 -1 3707
3709 3 379961 171118 173080 -1 3708
3710 3 379945 171186 173120 -1 3709
3711 3 379869 171194 173240 -1 3710
3712 3 379841 171118 173360 -1 3711
3713 3 379753 171098 173400 -1 3712
3714 3 379665 170922 173480 -1 3713
3715 3 379685 170918 173560 -1 3714
3716 3 379669 170834 173640 -1 3715
3717 3 379641 170798 173720 -1 3716
3718 3 379653 170686 173760 -1 3717
3719 3 379661 170654 173800 -1 3718
3720 3 379617 170642 173880 -1 3719
3721 3 379733 170678 173960 -1 3720
3722 3 379757 170630 174080 -1 3721
3723 3 379685 170590 173720 -1 3718
3724 3 380993 171714 172880 -1 3349
3725 3 380981 171722 172920 -1 3724
3726 3 381509 172086 172720 -1 3347
3727 3 381405 172098 172640 -1 3726
3728 3 381557 172262 172720 -1 3347
3729 3 381497 172306 172640 -1 3728
3730 3 382021 172566 172640 -1 3334
3731 3 381939 172546 172560 -1 3730
3732 3 381929 172622 172400 -1 3731
3733 3 381897 172738 172280 -1 3732
3734 3 384800 174080 173880 -1 3321
3735 3 384571 174106 173880 -1 3734
3736 3 384610 174063 174000 -1 3735
3737 3 385337 174900 174320 -1 3317
3738 3 385213 174955 174440 -1 3737
3739 3 385094 174955 174560 -1 3738
3740 3 385006 174887 174680 -1 3739
3741 3 386443 175475 174640 -1 3312
3742 3 386675 175427 174560 -1 3741
3743 3 386941 175358 174520 -1 3742
3744 3 387125 175431 174480 -1 3743
3745 3 387294 175417 174480 -1 3744
3746 3 387393 175338 174480 -1 3745
3747 3 387555 175293 174400 -1 3746
3748 3 387735 175245 174360 -1 3747
3749 3 387754 175222 174320 -1 3748
3750 3 387836 175265 174280 -1 3749
3751 3 387859 175321 174200 -1 3750
3752 3 387918 175426 174080 -1 3751
3753 3 387921 175630 174040 -1 3752
3754 3 387969 175805 174040 -1 3753
3755 3 387992 175952 174040 -1 3754
3756 3 387879 176127 174040 -1 3755
3757 3 387853 176158 174080 -1 3756
3758 3 388066 175774 173960 -1 3754
3759 3 388099 175910 173880 -1 3758
3760 3 388060 175316 174320 -1 3750
3761 3 383916 175105 177240 -1 3291
3762 3 383670 175162 177240 -1 3761
3763 3 382949 174234 177480 -1 3286
3764 3 382332 173934 178360 -1 3278
3765 3 382256 173903 178280 -1 3764
3766 3 382208 173903 178200 -1 3765
3767 3 382261 174079 178720 -1 3274
3768 3 382030 173289 181000 -1 3251
3769 3 382656 173133 181000 -1 3768
3770 3 382860 172896 180880 -1 3769
3771 3 382898 172874 180840 -1 3770
3772 3 382936 172853 180800 -1 3771
3773 3 383036 172754 180720 -1 3772
3774 3 383222 172684 180640 -1 3773
3775 3 383341 172644 180520 -1 3774
3776 3 383497 172576 180440 -1 3775
3777 3 383774 172537 180400 -1 3776
3778 3 383952 172497 180320 -1 3777
3779 3 383963 172531 180200 -1 3778
3780 3 384206 172367 180400 -1 3777
3781 3 384436 172330 180520 -1 3780
3782 3 384588 172358 180600 -1 3781
3783 3 384997 172307 180720 -1 3782
3784 3 385288 172129 180720 -1 3783
3785 3 385735 172185 180720 -1 3784
3786 3 386312 172157 180800 -1 3785
3787 3 386561 171954 180800 -1 3786
3788 3 386626 171832 180920 -1 3787
3789 3 386897 171512 181040 -1 3788
3790 3 387522 171229 181200 -1 3789
3791 3 387735 171048 181320 -1 3790
3792 3 387986 170474 181480 -1 3791
3793 3 387967 170409 181560 -1 3792
3794 3 388011 170221 181600 -1 3793
3795 3 388100 169846 181680 -1 3794
3796 3 388210 169487 181800 -1 3795
3797 3 388210 168995 181960 -1 3796
3798 3 388213 168919 182000 -1 3797
3799 3 388509 168835 182040 -1 3798
3800 3 388321 168451 182080 -1 3799
3801 3 388471 168227 182120 -1 3800
3802 3 388621 168003 182160 -1 3801
3803 3 388681 167855 182120 -1 3802
3804 3 388693 167919 182080 -1 3803
3805 3 388829 167575 182160 -1 3803
3806 3 388887 167497 182200 -1 3805
3807 3 388945 167419 182240 -1 3806
3808 3 388973 167251 182360 -1 3807
3809 3 388981 166899 182480 -1 3808
3810 3 388933 166615 182560 -1 3809
3811 3 388957 166491 182640 -1 3810
3812 3 388861 166179 182720 -1 3811
3813 3 389089 165675 182760 -1 3812
3814 3 389169 165454 182840 -1 3813
3815 3 388945 165747 182880 -1 3814
3816 3 388933 165763 182960 -1 3815
3817 3 388935 165807 183000 -1 3816
3818 3 388937 165851 183040 -1 3817
3819 3 388929 165783 183120 -1 3818
3820 3 389209 165343 182880 -1 3814
3821 3 389565 165163 183000 -1 3820
3822 3 390025 164775 183080 -1 3821
3823 3 390145 164375 183040 -1 3822
3824 3 390065 164323 182960 -1 3823
3825 3 389585 164367 182880 -1 3824
3826 3 389248 164326 182880 -1 3825
3827 3 389060 164326 182920 -1 3826
3828 3 388736 164306 182880 -1 3827
3829 3 388708 164328 182840 -1 3828
3830 3 388524 164336 182800 -1 3829
3831 3 388440 164376 182760 -1 3830
3832 3 388328 164360 182720 -1 3831
3833 3 388128 164288 182680 -1 3832
3834 3 387580 164344 182640 -1 3833
3835 3 387136 164296 182520 -1 3834
3836 3 386972 164232 182440 -1 3835
3837 3 386656 164296 182240 -1 3836
3838 3 386488 164188 182240 -1 3837
3839 3 386580 164030 182240 -1 3838
3840 3 387730 164222 182640 -1 3834
3841 3 387630 164074 182600 -1 3840
3842 3 387426 164072 182560 -1 3841
3843 3 387210 164060 182480 -1 3842
3844 3 387178 164020 182440 -1 3843
3845 3 386998 163948 182480 -1 3844
3846 3 386906 163860 182520 -1 3845
3847 3 386902 163740 182560 -1 3846
3848 3 386814 163524 182600 -1 3847
3849 3 386902 163512 182560 -1 3848
3850 3 386674 163580 182640 -1 3848
3851 3 386662 163400 182600 -1 3848
3852 3 386526 163236 182560 -1 3851
3853 3 386526 163192 182520 -1 3852
3854 3 386526 163214 182480 -1 3853
3855 3 386558 163218 182280 -1 3854
3856 3 386710 163090 182080 -1 3855
3857 3 387118 164080 182360 -1 3844
3858 3 386962 164064 182320 -1 3857
3859 3 386854 164072 182280 -1 3858
3860 3 386758 164055 182240 -1 3859
3861 3 386866 164130 182120 -1 3860
3862 3 386878 164162 182080 -1 3861
3863 3 387082 164450 182040 -1 3862
3864 3 386854 164182 182000 -1 3863
3865 3 386758 164334 181720 -1 3864
3866 3 386742 164298 181480 -1 3865
3867 3 386766 164254 181320 -1 3866
3868 3 386818 163910 181200 -1 3867
3869 3 386886 163830 181120 -1 3868
3870 3 389234 164218 182840 -1 3826
3871 3 389238 164062 182880 -1 3870
3872 3 389264 163950 182920 -1 3871
3873 3 389188 163836 182960 -1 3872
3874 3 389153 163699 183040 -1 3873
3875 3 389696 164398 182840 -1 3825
3876 3 389969 164711 183120 -1 3822
3877 3 389997 164555 183200 -1 3876
3878 3 390109 164187 183280 -1 3877
3879 3 390149 163803 183400 -1 3878
3880 3 390141 163631 183480 -1 3879
3881 3 390197 163363 183560 -1 3880
3882 3 390209 163135 183480 -1 3881
3883 3 390217 162989 183440 -1 3882
3884 3 390225 162843 183400 -1 3883
3885 3 390325 162503 183480 -1 3884
3886 3 390317 162335 183600 -1 3885
3887 3 390185 162167 183720 -1 3886
3888 3 389909 162455 183720 -1 3887
3889 3 389841 162507 183760 -1 3888
3890 3 389825 162603 183840 -1 3889
3891 3 389717 162711 183800 -1 3890
3892 3 389697 162735 183760 -1 3891
3893 3 390225 162047 183800 -1 3887
3894 3 390385 161787 183760 -1 3893
3895 3 390385 161667 183720 -1 3894
3896 3 390253 161931 183880 -1 3893
3897 3 390265 161887 183960 -1 3896
3898 3 390277 161995 184080 -1 3897
3899 3 390429 161967 184120 -1 3898
3900 3 390513 162011 184160 -1 3899
3901 3 390601 162227 184120 -1 3900
3902 3 390589 162343 184080 -1 3901
3903 3 390537 162423 184040 -1 3902
3904 3 390561 162519 184080 -1 3903
3905 3 390589 161911 184240 -1 3900
3906 3 390745 161823 184360 -1 3905
3907 3 391037 161759 184560 -1 3906
3908 3 391453 161339 184600 -1 3907
3909 3 391597 161223 184680 -1 3908
3910 3 391769 161199 184760 -1 3909
3911 3 391884 161071 184840 -1 3910
3912 3 391873 161439 184840 -1 3911
3913 3 391857 161611 184960 -1 3912
3914 3 391825 161699 185040 -1 3913
3915 3 391705 161795 185120 -1 3914
3916 3 391697 161867 185200 -1 3915
3917 3 391705 161979 185320 -1 3916
3918 3 391681 162115 185400 -1 3917
3919 3 391609 162259 185480 -1 3918
3920 3 391541 162299 185520 -1 3919
3921 3 392265 160839 184880 -1 3911
3922 3 392373 160835 184960 -1 3921
3923 3 392265 160703 184840 -1 3921
3924 3 392241 160615 184720 -1 3923
3925 3 392169 160547 184640 -1 3924
3926 3 392085 160455 184560 -1 3925
3927 3 392025 160091 184480 -1 3926
3928 3 392077 159883 184520 -1 3927
3929 3 392289 159679 184480 -1 3928
3930 3 392241 159487 184400 -1 3929
3931 3 392145 159307 184320 -1 3930
3932 3 392129 159087 184280 -1 3931
3933 3 392133 158855 184200 -1 3932
3934 3 391945 158667 184200 -1 3933
3935 3 391829 158607 184160 -1 3934
3936 3 391729 158483 184080 -1 3935
3937 3 392069 160071 184560 -1 3928
3938 3 392109 160159 184640 -1 3937
3939 3 392129 160191 184720 -1 3938
3940 3 392109 160259 184800 -1 3939
3941 3 389937 162011 184080 -1 3898
3942 3 389829 161899 184120 -1 3941
3943 3 389805 161983 184160 -1 3942
3944 3 389449 162127 184120 -1 3943
3945 3 388977 162187 184160 -1 3944
3946 3 388833 162311 184240 -1 3945
3947 3 388749 162363 184280 -1 3946
3948 3 388589 162463 184320 -1 3947
3949 3 388393 162559 184320 -1 3948
3950 3 388333 162615 184360 -1 3949
3951 3 388257 162727 184440 -1 3950
3952 3 388153 162799 184480 -1 3951
3953 3 388013 162847 184520 -1 3952
3954 3 387929 163023 184600 -1 3953
3955 3 387849 163115 184680 -1 3954
3956 3 387673 163251 184760 -1 3955
3957 3 387653 163323 184800 -1 3956
3958 3 387613 163355 184840 -1 3957
3959 3 389801 161911 184200 -1 3943
3960 3 389785 161919 184280 -1 3959
3961 3 389765 161899 184360 -1 3960
3962 3 389673 161867 184480 -1 3961
3963 3 389597 161787 184600 -1 3962
3964 3 389581 161771 184720 -1 3963
3965 3 389569 161811 184800 -1 3964
3966 3 389437 161891 184960 -1 3965
3967 3 389769 161759 184080 -1 3942
3968 3 389797 161691 184040 -1 3967
3969 3 389829 161519 183960 -1 3968
3970 3 389803 161479 183920 -1 3969
3971 3 390101 163195 183400 -1 3883
3972 3 390041 163215 183320 -1 3971
3973 3 389965 163275 183280 -1 3972
3974 3 389837 163415 183160 -1 3973
3975 3 389805 163467 183080 -1 3974
3976 3 389657 163471 183040 -1 3975
3977 3 389417 163411 183000 -1 3976
3978 3 389217 163431 182920 -1 3977
3979 3 389117 163427 182960 -1 3978
3980 3 388418 168041 182080 -1 3801
3981 3 388354 168049 182080 -1 3980
3982 3 388250 167941 182120 -1 3981
3983 3 388238 167869 182080 -1 3982
3984 3 388473 168681 181880 -1 3797
3985 3 388537 168693 181800 -1 3984
3986 3 388545 168709 181720 -1 3985
3987 3 388545 168749 181600 -1 3986
3988 3 388637 168721 181520 -1 3987
3989 3 388082 170057 181560 -1 3794
3990 3 388110 170117 181480 -1 3989
3991 3 388174 170137 181440 -1 3990
3992 3 388310 170109 181360 -1 3991
3993 3 388418 170177 181320 -1 3992
3994 3 387874 170769 181240 -1 3791
3995 3 387990 170777 181200 -1 3994
3996 3 388062 170749 181120 -1 3995
3997 3 388154 170725 181040 -1 3996
3998 3 388146 170677 180960 -1 3997
3999 3 386561 171546 180600 -1 3787
4000 3 386577 171570 180520 -1 3999
4001 3 386581 171530 180440 -1 4000
4002 3 382490 173244 180960 -1 3769
4003 3 382438 173248 180880 -1 4002
4004 3 379199 176282 181400 -1 3161
4005 3 379054 176135 181320 -1 4004
4006 3 378797 175985 181200 -1 4005
4007 3 378527 175797 181360 -1 4006
4008 3 378368 175630 181320 -1 4007
4009 3 378258 175494 181200 -1 4008
4010 3 378072 175367 181200 -1 4009
4011 3 377978 175245 181120 -1 4010
4012 3 377752 174942 181080 -1 4011
4013 3 377373 174665 181160 -1 4012
4014 3 377240 174552 181080 -1 4013
4015 3 377067 174380 181000 -1 4014
4016 3 376906 174258 180920 -1 4015
4017 3 376629 174176 180920 -1 4016
4018 3 376386 174204 180920 -1 4017
4019 3 376304 174029 180920 -1 4018
4020 3 376258 173944 180880 -1 4019
4021 3 376213 173602 180880 -1 4020
4022 3 376083 173412 180800 -1 4021
4023 3 375846 173234 180680 -1 4022
4024 3 375772 173155 180600 -1 4023
4025 3 375648 173019 180480 -1 4024
4026 3 375532 172897 180360 -1 4025
4027 3 375486 172773 180240 -1 4026
4028 3 375438 172685 180160 -1 4027
4029 3 375351 172468 180040 -1 4028
4030 3 375269 172343 179960 -1 4029
4031 3 375203 172227 179920 -1 4030
4032 3 375093 171992 179920 -1 4031
4033 3 374884 171681 179800 -1 4032
4034 3 374694 171469 179760 -1 4033
4035 3 374694 171254 179760 -1 4034
4036 3 374324 170739 179760 -1 4035
4037 3 374208 170530 179760 -1 4036
4038 3 374151 170301 179760 -1 4037
4039 3 374134 169990 179640 -1 4038
4040 3 374055 169735 179600 -1 4039
4041 3 373851 169370 179520 -1 4040
4042 3 373801 169252 179440 -1 4041
4043 3 373829 169025 179360 -1 4042
4044 3 374030 168957 179240 -1 4043
4045 3 374041 168771 179120 -1 4044
4046 3 374041 168578 179040 -1 4045
4047 3 374082 168413 178920 -1 4046
4048 3 374041 168169 178840 -1 4047
4049 3 374016 168004 178800 -1 4048
4050 3 374241 167765 178720 -1 4049
4051 3 374255 167673 178640 -1 4050
4052 3 374216 167416 178640 -1 4051
4053 3 374204 167423 178760 -1 4052
4054 3 374262 167627 178600 -1 4051
4055 3 374275 167482 178480 -1 4054
4056 3 374257 167099 178400 -1 4055
4057 3 374629 166638 178400 -1 4056
4058 3 374762 166460 178360 -1 4057
4059 3 374929 166174 178360 -1 4058
4060 3 374909 165914 178360 -1 4059
4061 3 374926 165606 178360 -1 4060
4062 3 375005 165128 178360 -1 4061
4063 3 374962 164957 178400 -1 4062
4064 3 374875 164616 178480 -1 4063
4065 3 374779 164624 178560 -1 4064
4066 3 374708 164534 178640 -1 4065
4067 3 374553 164240 178640 -1 4066
4068 3 374505 164268 178560 -1 4067
4069 3 374423 164172 178480 -1 4068
4070 3 374400 163948 178480 -1 4069
4071 3 374397 163685 178440 -1 4070
4072 3 374488 163558 178440 -1 4071
4073 3 374587 163504 178440 -1 4072
4074 3 374754 163408 178440 -1 4073
4075 3 374875 163352 178440 -1 4074
4076 3 374901 163219 178600 -1 4075
4077 3 374861 163128 178680 -1 4076
4078 3 374850 162885 178760 -1 4077
4079 3 374923 162811 178840 -1 4078
4080 3 374986 162695 178920 -1 4079
4081 3 374965 162392 179000 -1 4080
4082 3 375009 161928 179000 -1 4081
4083 3 374997 161888 179080 -1 4082
4084 3 374933 161844 179160 -1 4083
4085 3 374837 161696 179280 -1 4084
4086 3 374677 161420 179400 -1 4085
4087 3 374469 161292 179600 -1 4086
4088 3 374325 161032 179840 -1 4087
4089 3 374301 160632 179880 -1 4088
4090 3 374449 160396 179960 -1 4089
4091 3 374545 160276 180040 -1 4090
4092 3 374577 160188 180160 -1 4091
4093 3 374625 160184 180240 -1 4092
4094 3 374653 160164 180320 -1 4093
4095 3 374665 160160 180400 -1 4094
4096 3 374677 160228 180520 -1 4095
4097 3 374769 160252 180560 -1 4096
4098 3 374957 160204 180600 -1 4097
4099 3 375021 160076 180640 -1 4098
4100 3 374997 159996 180720 -1 4099
4101 3 374217 160552 179840 -1 4089
4102 3 374121 160556 179760 -1 4101
4103 3 374037 160624 179720 -1 4102
4104 3 374061 160536 179640 -1 4103
4105 3 374001 160336 179600 -1 4104
4106 3 373853 160332 179600 -1 4105
4107 3 373729 160224 179560 -1 4106
4108 3 373701 160292 179480 -1 4107
4109 3 373561 160476 179360 -1 4108
4110 3 373489 160572 179280 -1 4109
4111 3 373509 160636 179200 -1 4110
4112 3 373569 160800 179120 -1 4111
4113 3 373561 160872 179040 -1 4112
4114 3 375053 162732 179000 -1 4080
4115 3 375165 162836 179040 -1 4114
4116 3 375028 163338 178360 -1 4075
4117 3 375108 163306 178280 -1 4116
4118 3 375048 163274 178160 -1 4117
4119 3 375048 163214 178080 -1 4118
4120 3 374968 163110 177960 -1 4119
4121 3 374948 162974 178000 -1 4120
4122 3 374996 162942 178080 -1 4121
4123 3 374400 163786 178360 -1 4071
4124 3 374404 163822 178240 -1 4123
4125 3 374388 163974 178120 -1 4124
4126 3 374316 163990 178040 -1 4125
4127 3 374196 164074 177920 -1 4126
4128 3 373936 164134 177880 -1 4127
4129 3 373556 164226 177840 -1 4128
4130 3 373288 164118 177880 -1 4129
4131 3 373152 164118 177840 -1 4130
4132 3 373060 164158 177800 -1 4131
4133 3 373012 164166 177720 -1 4132
4134 3 373000 164258 177840 -1 4132
4135 3 372988 164298 177880 -1 4134
4136 3 372936 164306 177960 -1 4135
4137 3 372800 164338 178040 -1 4136
4138 3 372728 164314 178120 -1 4137
4139 3 372556 164390 178160 -1 4138
4140 3 372436 164446 178240 -1 4139
4141 3 372380 164554 178320 -1 4140
4142 3 372408 164598 178360 -1 4141
4143 3 372664 164462 178000 -1 4137
4144 3 372672 164490 177920 -1 4143
4145 3 374672 164489 178680 -1 4066
4146 3 374696 164425 178800 -1 4145
4147 3 374700 164453 178880 -1 4146
4148 3 375012 165182 178440 -1 4063
4149 3 375028 165186 178520 -1 4148
4150 3 375028 165158 178600 -1 4149
4151 3 374996 165066 178640 -1 4150
4152 3 374880 165022 178720 -1 4151
4153 3 374764 165074 178800 -1 4152
4154 3 374800 165118 178920 -1 4153
4155 3 374828 165090 179080 -1 4154
4156 3 374792 165114 179200 -1 4155
4157 3 374832 165078 179320 -1 4156
4158 3 374944 164990 179400 -1 4157
4159 3 375108 165074 179440 -1 4158
4160 3 375156 165142 179440 -1 4159
4161 3 374974 166002 178320 -1 4059
4162 3 374998 166030 178280 -1 4161
4163 3 374842 166977 178360 -1 4057
4164 3 374922 167193 178400 -1 4163
4165 3 375094 167245 178440 -1 4164
4166 3 375122 167229 178520 -1 4165
4167 3 375178 167185 178400 -1 4165
4168 3 375278 167221 178320 -1 4167
4169 3 375366 167281 178240 -1 4168
4170 3 375466 167253 178160 -1 4169
4171 3 375546 167237 178080 -1 4170
4172 3 375606 167269 178000 -1 4171
4173 3 375694 167261 177920 -1 4172
4174 3 375886 167105 177960 -1 4173
4175 3 375966 167025 178000 -1 4174
4176 3 375970 166989 178080 -1 4175
4177 3 375642 167309 177840 -1 4173
4178 3 374910 167285 178280 -1 4164
4179 3 374878 167317 178160 -1 4178
4180 3 374818 167281 178080 -1 4179
4181 3 373692 167838 178800 -1 4049
4182 3 373582 167806 178720 -1 4181
4183 3 373519 167781 178640 -1 4182
4184 3 373418 167652 178560 -1 4183
4185 3 373372 167652 178400 -1 4184
4186 3 373186 167650 178280 -1 4185
4187 3 373046 167636 178320 -1 4186
4188 3 372849 167574 178320 -1 4187
4189 3 372672 167427 178280 -1 4188
4190 3 372473 167426 178200 -1 4189
4191 3 372436 167447 178120 -1 4190
4192 3 372340 167353 178080 -1 4191
4193 3 372264 167256 178120 -1 4192
4194 3 372172 167114 178040 -1 4193
4195 3 372132 167000 178080 -1 4194
4196 3 371947 166853 178160 -1 4195
4197 3 371819 166771 178040 -1 4196
4198 3 371758 166816 177920 -1 4197
4199 3 371706 166801 177800 -1 4198
4200 3 371733 166744 177680 -1 4199
4201 3 371777 166680 177560 -1 4200
4202 3 371768 166675 177400 -1 4201
4203 3 371797 166673 177280 -1 4202
4204 3 371772 166668 177200 -1 4203
4205 3 371708 166629 177120 -1 4204
4206 3 371684 166582 177040 -1 4205
4207 3 371667 166488 176960 -1 4206
4208 3 371632 166446 176920 -1 4207
4209 3 371615 166358 176840 -1 4208
4210 3 371558 166318 176760 -1 4209
4211 3 371553 166338 176720 -1 4210
4212 3 371317 166375 176640 -1 4211
4213 3 371287 166375 176600 -1 4212
4214 3 371238 166412 176520 -1 4213
4215 3 371154 166419 176400 -1 4214
4216 3 371095 166404 176280 -1 4215
4217 3 370945 166368 176160 -1 4216
4218 3 370916 166363 176040 -1 4217
4219 3 370923 166444 175960 -1 4218
4220 3 370950 166451 175880 -1 4219
4221 3 371034 166459 175800 -1 4220
4222 3 371147 166444 175720 -1 4221
4223 3 371232 166354 175640 -1 4222
4224 3 371280 166331 175560 -1 4223
4225 3 371305 166297 175480 -1 4224
4226 3 371359 166249 175440 -1 4225
4227 3 371523 166057 175480 -1 4226
4228 3 371598 166041 175600 -1 4227
4229 3 371285 166162 175400 -1 4226
4230 3 371209 166094 175360 -1 4229
4231 3 371158 166060 175320 -1 4230
4232 3 371136 166060 175280 -1 4231
4233 3 371136 166043 175200 -1 4232
4234 3 371087 166023 175120 -1 4233
4235 3 371059 166000 175040 -1 4234
4236 3 371025 166034 175000 -1 4235
4237 3 371036 166041 174960 -1 4236
4238 3 371048 166071 174920 -1 4237
4239 3 371037 166060 174840 -1 4238
4240 3 371062 166043 174800 -1 4239
4241 3 371076 166048 174760 -1 4240
4242 3 371116 166040 174720 -1 4241
4243 3 371150 166006 174680 -1 4242
4244 3 371192 165952 174640 -1 4243
4245 3 371172 165944 174600 -1 4244
4246 3 371215 165930 174560 -1 4245
4247 3 371254 165932 174520 -1 4246
4248 3 371257 165944 174480 -1 4247
4249 3 371277 165935 174440 -1 4248
4250 3 371277 165921 174400 -1 4249
4251 3 371271 165898 174360 -1 4250
4252 3 371345 165816 174280 -1 4251
4253 3 371249 165684 174200 -1 4252
4254 3 371186 165534 174200 -1 4253
4255 3 371113 165381 174240 -1 4254
4256 3 371014 165234 174280 -1 4255
4257 3 371003 165140 174240 -1 4256
4258 3 371048 165044 174240 -1 4257
4259 3 371133 164923 174240 -1 4258
4260 3 371090 164892 174320 -1 4259
4261 3 371158 164999 174480 -1 4260
4262 3 370823 165371 174320 -1 4256
4263 3 370731 165391 174400 -1 4262
4264 3 371180 165572 174160 -1 4254
4265 3 371160 165540 174080 -1 4264
4266 3 371156 165524 174040 -1 4265
4267 3 371132 165508 174000 -1 4266
4268 3 371441 165944 174440 -1 4249
4269 3 371690 165904 174440 -1 4268
4270 3 371860 165870 174480 -1 4269
4271 3 371936 165886 174560 -1 4270
4272 3 371524 165962 174360 -1 4268
4273 3 371765 166762 178240 -1 4196
4274 3 371615 166604 178320 -1 4273
4275 3 371521 166599 178400 -1 4274
4276 3 371361 166710 178400 -1 4275
4277 3 371292 166730 178480 -1 4276
4278 3 371063 166754 178600 -1 4277
4279 3 370812 166818 178680 -1 4278
4280 3 370628 166951 178680 -1 4279
4281 3 370536 166968 178760 -1 4280
4282 3 370475 166981 178840 -1 4281
4283 3 370450 166988 178880 -1 4282
4284 3 370416 166986 179000 -1 4283
4285 3 370411 166981 179080 -1 4284
4286 3 370349 166939 179160 -1 4285
4287 3 370246 166848 179240 -1 4286
4288 3 370184 166823 179280 -1 4287
4289 3 370123 166774 179320 -1 4288
4290 3 370009 166702 179360 -1 4289
4291 3 369876 166720 179480 -1 4290
4292 3 369842 166781 179560 -1 4291
4293 3 369716 166801 179640 -1 4292
4294 3 369635 166730 179720 -1 4293
4295 3 369500 166688 179800 -1 4294
4296 3 369391 166695 179880 -1 4295
4297 3 369128 166624 179920 -1 4296
4298 3 368879 166582 180000 -1 4297
4299 3 368739 166577 180120 -1 4298
4300 3 368636 166658 180200 -1 4299
4301 3 368488 166705 180320 -1 4300
4302 3 368431 166769 180400 -1 4301
4303 3 368288 166929 180480 -1 4302
4304 3 368229 167020 180560 -1 4303
4305 3 368059 167138 180640 -1 4304
4306 3 367941 167215 180720 -1 4305
4307 3 367823 167192 180800 -1 4306
4308 3 367781 167200 180840 -1 4307
4309 3 367700 167252 180920 -1 4308
4310 3 367678 167286 181000 -1 4309
4311 3 367513 167266 181080 -1 4310
4312 3 367289 167114 181000 -1 4311
4313 3 367097 167099 180920 -1 4312
4314 3 366909 167161 180920 -1 4313
4315 3 366856 167230 180920 -1 4314
4316 3 366893 167389 180840 -1 4315
4317 3 366840 167519 180760 -1 4316
4318 3 366750 167556 180680 -1 4317
4319 3 366615 167618 180600 -1 4318
4320 3 366493 167756 180560 -1 4319
4321 3 366325 167841 180560 -1 4320
4322 3 366233 167894 180560 -1 4321
4323 3 366013 167892 180560 -1 4322
4324 3 365836 167887 180560 -1 4323
4325 3 365675 167942 180600 -1 4324
4326 3 365422 167990 180520 -1 4325
4327 3 365347 167981 180440 -1 4326
4328 3 365282 168078 180360 -1 4327
4329 3 365179 168165 180280 -1 4328
4330 3 365124 168310 180280 -1 4329
4331 3 364963 168305 180280 -1 4330
4332 3 364827 168374 180200 -1 4331
4333 3 364770 168517 180200 -1 4332
4334 3 364648 168579 180160 -1 4333
4335 3 364483 168687 180080 -1 4334
4336 3 364492 168728 180040 -1 4335
4337 3 364485 168755 179960 -1 4336
4338 3 364490 168733 179920 -1 4337
4339 3 366837 167195 180960 -1 4315
4340 3 367525 167323 181120 -1 4311
4341 3 367493 167306 181200 -1 4340
4342 3 369519 166707 179920 -1 4296
4343 3 369571 166747 179960 -1 4342
4344 3 372441 167387 177960 -1 4192
4345 3 372457 167431 177880 -1 4344
4346 3 374213 170389 179880 -1 4038
4347 3 374237 170433 180000 -1 4346
4348 3 374233 170529 180160 -1 4347
4349 3 374113 170553 180240 -1 4348
4350 3 374189 170549 180320 -1 4349
4351 3 374181 170569 180440 -1 4350
4352 3 374145 170641 180520 -1 4351
4353 3 374137 170693 180600 -1 4352
4354 3 374205 170757 180680 -1 4353
4355 3 374045 170753 180560 -1 4352
4356 3 374061 170817 180600 -1 4355
4357 3 374069 170837 180720 -1 4356
4358 3 374061 170869 180800 -1 4357
4359 3 375270 172154 179840 -1 4031
4360 3 375358 172150 179720 -1 4359
4361 3 375514 172274 179640 -1 4360
4362 3 375690 172370 179560 -1 4361
4363 3 375818 172346 179440 -1 4362
4364 3 375886 172378 179320 -1 4363
4365 3 375922 172390 179200 -1 4364
4366 3 375906 172378 179040 -1 4365
4367 3 375698 172462 178840 -1 4366
4368 3 375582 172494 178720 -1 4367
4369 3 375378 172450 178640 -1 4368
4370 3 375266 172430 178560 -1 4369
4371 3 375178 172474 178440 -1 4370
4372 3 375118 172510 178320 -1 4371
4373 3 375090 172594 178240 -1 4372
4374 3 375078 172686 178120 -1 4373
4375 3 375058 172766 178000 -1 4374
4376 3 374938 173006 177880 -1 4375
4377 3 374798 173206 177760 -1 4376
4378 3 374690 173450 177720 -1 4377
4379 3 374618 173502 177680 -1 4378
4380 3 374646 173478 177600 -1 4379
4381 3 374774 173350 177480 -1 4380
4382 3 374870 173382 177400 -1 4381
4383 3 374890 173362 177360 -1 4382
4384 3 374970 173422 177240 -1 4383
4385 3 375018 173454 177120 -1 4384
4386 3 375118 173394 177160 -1 4385
4387 3 375082 173398 177240 -1 4386
4388 3 375050 173394 177040 -1 4385
4389 3 375038 173378 177000 -1 4388
4390 3 374980 173384 176960 -1 4389
4391 3 374922 173390 176920 -1 4390
4392 3 374878 173458 176880 -1 4391
4393 3 374858 173478 176800 -1 4392
4394 3 374886 173390 176720 -1 4393
4395 3 374922 173294 176640 -1 4394
4396 3 374538 173566 177720 -1 4379
4397 3 374518 173666 177800 -1 4396
4398 3 374406 173766 177880 -1 4397
4399 3 374290 173870 177960 -1 4398
4400 3 374126 173934 178040 -1 4399
4401 3 373994 174078 178080 -1 4400
4402 3 373826 174122 178120 -1 4401
4403 3 373746 174230 178040 -1 4402
4404 3 373730 174394 178000 -1 4403
4405 3 373678 174518 177960 -1 4404
4406 3 373746 174614 177840 -1 4405
4407 3 373614 174634 178000 -1 4405
4408 3 373454 174658 178080 -1 4407
4409 3 373518 174626 178160 -1 4408
4410 3 373402 174626 178280 -1 4409
4411 3 373210 174638 178360 -1 4410
4412 3 373090 174638 178440 -1 4411
4413 3 373102 174650 178520 -1 4412
4414 3 372950 174626 178640 -1 4413
4415 3 372742 174590 178720 -1 4414
4416 3 372458 174478 178680 -1 4415
4417 3 372254 174430 178720 -1 4416
4418 3 372146 174402 178800 -1 4417
4419 3 376258 174050 180960 -1 4019
4420 3 376012 174184 180960 -1 4419
4421 3 375871 174281 180960 -1 4420
4422 3 375639 174394 180960 -1 4421
4423 3 375628 174606 180960 -1 4422
4424 3 375515 174875 180920 -1 4423
4425 3 375067 175363 180920 -1 4424
4426 3 374879 175523 180960 -1 4425
4427 3 374811 175587 181040 -1 4426
4428 3 374855 175663 181160 -1 4427
4429 3 376165 174091 181040 -1 4419
4430 3 376210 174054 181080 -1 4429
4431 3 379369 176890 181320 -1 3161
4432 3 379261 176458 181280 -1 4431
4433 3 379245 176362 181240 -1 4432
4434 3 379153 176290 181160 -1 4433
4435 3 379069 176174 181120 -1 4434
4436 3 379117 176070 181080 -1 4435
4437 3 379141 176014 181040 -1 4436
4438 3 379229 176054 181120 -1 4436
4439 3 379309 176050 181200 -1 4438
4440 3 379437 176886 181200 -1 4431
4441 3 379485 176790 181120 -1 4440
4442 3 379573 176718 181000 -1 4441
4443 3 379761 176534 180880 -1 4442
4444 3 379853 176422 180800 -1 4443
4445 3 379981 176334 180760 -1 4444
4446 3 380037 176250 180680 -1 4445
4447 3 380105 176154 180560 -1 4446
4448 3 380161 176142 180400 -1 4447
4449 3 380173 176106 180320 -1 4448
4450 3 380117 176030 180280 -1 4449
4451 3 380077 175962 180240 -1 4450
4452 3 380249 176094 180280 -1 4449
4453 3 380297 176094 180200 -1 4452
4454 3 380369 176082 180160 -1 4453
4455 3 380493 176098 180120 -1 4454
4456 3 379266 178450 181320 -1 3158
4457 3 379154 178582 181360 -1 4456
4458 3 379114 178850 181320 -1 4457
4459 3 379134 178926 181320 -1 4458
4460 3 379644 180548 179720 -1 3150
4461 3 379603 180566 179600 -1 4460
4462 3 380275 180790 179600 -1 4461
4463 3 380467 180670 179600 -1 4462
4464 3 380571 180594 179560 -1 4463
4465 3 380635 180514 179520 -1 4464
4466 3 381764 182457 180640 -1 3129
4467 3 381996 182445 180680 -1 4466
4468 3 381676 182665 180680 -1 4466
4469 3 381724 182733 180800 -1 4468
4470 3 381688 182829 180880 -1 4469
4471 3 381492 183037 180480 -1 3128
4472 3 381524 182989 180520 -1 4471
4473 3 381420 183169 180520 -1 4471
4474 3 381400 183265 180560 -1 4473
4475 3 381372 183437 180640 -1 4474
4476 3 381352 183541 180720 -1 4475
4477 3 381228 183765 180840 -1 4476
4478 3 381168 183965 180880 -1 4477
4479 3 381188 184149 180960 -1 4478
4480 3 381008 184065 181000 -1 4479
4481 3 380936 184069 181080 -1 4480
4482 3 380828 184085 181200 -1 4481
4483 3 381248 184273 180920 -1 4479
4484 3 381372 184353 180880 -1 4483
4485 3 381476 184401 180800 -1 4484
4486 3 382128 183242 180480 -1 3127
4487 3 382304 183166 180560 -1 4486
4488 3 382548 183034 180640 -1 4487
4489 3 382588 183038 180720 -1 4488
4490 3 382624 183050 180840 -1 4489
4491 3 382708 183086 180960 -1 4490
4492 3 382860 183090 181040 -1 4491
4493 3 382941 182916 181080 -1 4492
4494 3 383033 182888 181160 -1 4493
4495 3 383041 182896 181200 -1 4494
4496 3 383061 182888 181240 -1 4495
4497 3 383265 183104 181280 -1 4496
4498 3 383061 182948 181320 -1 4497
4499 3 383077 182944 181360 -1 4498
4500 3 381702 184523 180040 -1 3123
4501 3 381866 184599 180080 -1 4500
4502 3 380827 185133 179760 -1 3120
4503 3 380795 185229 179640 -1 4502
4504 3 380595 184725 179640 -1 4503
4505 3 380355 184561 179640 -1 4504
4506 3 380103 184409 179640 -1 4505
4507 3 379931 184273 179560 -1 4506
4508 3 379835 184197 179480 -1 4507
4509 3 379839 184133 179400 -1 4508
4510 3 379795 183969 179280 -1 4509
4511 3 379675 183645 179200 -1 4510
4512 3 379531 183477 179200 -1 4511
4513 3 379431 183169 179200 -1 4512
4514 3 379243 183024 179120 -1 4513
4515 3 379123 182988 179040 -1 4514
4516 3 378839 182784 178920 -1 4515
4517 3 378747 182668 178840 -1 4516
4518 3 378699 182636 178760 -1 4517
4519 3 378443 182564 178640 -1 4518
4520 3 378208 182383 178560 -1 4519
4521 3 377846 182109 178440 -1 4520
4522 3 377676 181919 178320 -1 4521
4523 3 377527 181707 178320 -1 4522
4524 3 377317 181351 178320 -1 4523
4525 3 377360 181181 178120 -1 4524
4526 3 377323 181093 178040 -1 4525
4527 3 377204 180986 177920 -1 4526
4528 3 377026 180901 177760 -1 4527
4529 3 376964 180833 177600 -1 4528
4530 3 376913 180748 177480 -1 4529
4531 3 376834 180745 177320 -1 4530
4532 3 376800 180774 177160 -1 4531
4533 3 376704 180683 177040 -1 4532
4534 3 376899 180694 176880 -1 4533
4535 3 376984 180692 176720 -1 4534
4536 3 377165 180731 176520 -1 4535
4537 3 377450 180683 176360 -1 4536
4538 3 377501 180542 176240 -1 4537
4539 3 377648 180482 176120 -1 4538
4540 3 377750 180494 175960 -1 4539
4541 3 377770 180539 175800 -1 4540
4542 3 377730 180513 175640 -1 4541
4543 3 377764 180508 175600 -1 4542
4544 3 377894 180516 175560 -1 4543
4545 3 377982 180496 175440 -1 4544
4546 3 377855 180471 175280 -1 4545
4547 3 378013 180491 175160 -1 4546
4548 3 378053 180530 175040 -1 4547
4549 3 378194 180544 174920 -1 4548
4550 3 378276 180482 174800 -1 4549
4551 3 378268 180392 174680 -1 4550
4552 3 378316 180335 174560 -1 4551
4553 3 378375 180338 174440 -1 4552
4554 3 378432 180250 174320 -1 4553
4555 3 378214 180205 174320 -1 4554
4556 3 378154 180250 174240 -1 4555
4557 3 378086 180258 174160 -1 4556
4558 3 378036 180336 174000 -1 4557
4559 3 377922 180516 173840 -1 4558
4560 3 377956 180446 173800 -1 4559
4561 3 377986 180394 173720 -1 4560
4562 3 378084 180362 173600 -1 4561
4563 3 378298 180458 173440 -1 4562
4564 3 378432 180524 173320 -1 4563
4565 3 378458 180572 173200 -1 4564
4566 3 378534 180604 173040 -1 4565
4567 3 378422 180664 172960 -1 4566
4568 3 378258 180903 172920 -1 4567
4569 3 378178 181068 172960 -1 4568
4570 3 378116 181304 173000 -1 4569
4571 3 378192 181538 173040 -1 4570
4572 3 378270 181766 173040 -1 4571
4573 3 378262 181890 173040 -1 4572
4574 3 378294 181899 173080 -1 4573
4575 3 378358 181918 173160 -1 4574
4576 3 378336 181920 173240 -1 4575
4577 3 378326 181924 173360 -1 4576
4578 3 378326 181860 173480 -1 4577
4579 3 378376 181884 173560 -1 4578
4580 3 378440 181976 173680 -1 4579
4581 3 378226 181037 172840 -1 4568
4582 3 378110 181159 172720 -1 4581
4583 3 377940 181281 172680 -1 4582
4584 3 377858 181529 172680 -1 4583
4585 3 377790 181565 172600 -1 4584
4586 3 377672 181545 172560 -1 4585
4587 3 377586 181537 172600 -1 4586
4588 3 377596 181561 172480 -1 4586
4589 3 378098 181307 172640 -1 4583
4590 3 378132 181273 172600 -1 4589
4591 3 377904 181123 172680 -1 4583
4592 3 377770 180608 173800 -1 4559
4593 3 377714 180660 173840 -1 4592
4594 3 377698 180612 173920 -1 4593
4595 3 377640 180554 174000 -1 4594
4596 3 377590 180516 174080 -1 4595
4597 3 377620 180542 174240 -1 4596
4598 3 377678 180588 174360 -1 4597
4599 3 377740 180606 174400 -1 4598
4600 3 377746 180846 173880 -1 4593
4601 3 378613 180264 174240 -1 4554
4602 3 378689 180194 174160 -1 4601
4603 3 378771 180228 174040 -1 4602
4604 3 378853 180185 173920 -1 4603
4605 3 378879 180168 173840 -1 4604
4606 3 378910 180083 173720 -1 4605
4607 3 378995 180061 173600 -1 4606
4608 3 379190 180069 173480 -1 4607
4609 3 379267 180016 173400 -1 4608
4610 3 379306 179990 173360 -1 4609
4611 3 379433 179883 173280 -1 4610
4612 3 379594 179767 173160 -1 4611
4613 3 379696 179614 173040 -1 4612
4614 3 379846 179390 172920 -1 4613
4615 3 380024 179207 172800 -1 4614
4616 3 380035 179209 172760 -1 4615
4617 3 380253 179195 172680 -1 4616
4618 3 380358 179130 172600 -1 4617
4619 3 380550 178969 172480 -1 4618
4620 3 380748 178712 172400 -1 4619
4621 3 380943 178675 172320 -1 4620
4622 3 380997 178652 172280 -1 4621
4623 3 381130 178531 172200 -1 4622
4624 3 381311 178364 172120 -1 4623
4625 3 381588 178228 172120 -1 4624
4626 3 381628 178214 172040 -1 4625
4627 3 381625 178208 171960 -1 4626
4628 3 381667 178203 171880 -1 4627
4629 3 381848 178160 171880 -1 4628
4630 3 382001 178024 171880 -1 4629
4631 3 381913 178350 172200 -1 4625
4632 3 379676 179088 172760 -1 4616
4633 3 377241 181359 178400 -1 4524
4634 3 377157 181359 178480 -1 4633
4635 3 377105 181347 178520 -1 4634
4636 3 379471 183036 179120 -1 4514
4637 3 379695 182852 179040 -1 4636
4638 3 379843 182710 178920 -1 4637
4639 3 379909 182648 178880 -1 4638
4640 3 378983 183064 179160 -1 4514
4641 3 378755 183020 179160 -1 4640
4642 3 378949 183060 179240 -1 4640
4643 3 379377 183344 179280 -1 4513
4644 3 379349 183452 179360 -1 4643
4645 3 379197 183484 179400 -1 4644
4646 3 379117 183484 179480 -1 4645
4647 3 379093 183396 179560 -1 4646
4648 3 379033 183316 179640 -1 4647
4649 3 378913 183228 179680 -1 4648
4650 3 378725 183056 179680 -1 4649
4651 3 378697 182944 179760 -1 4650
4652 3 378717 183048 179800 -1 4651
4653 3 378757 183088 179920 -1 4652
4654 3 379921 183968 179240 -1 4510
4655 3 379969 183904 179160 -1 4654
4656 3 380057 183808 179080 -1 4655
4657 3 380297 183572 179040 -1 4656
4658 3 380501 183444 179040 -1 4657
4659 3 380617 183364 178920 -1 4658
4660 3 380725 183224 178880 -1 4659
4661 3 381396 185794 180040 -1 3118
4662 3 381435 186080 180200 -1 4661
4663 3 381435 186183 180320 -1 4662
4664 3 381582 187036 179920 -1 3116
4665 3 381566 187248 180000 -1 4664
4666 3 381870 188900 179880 -1 3114
4667 3 381838 189040 179760 -1 4666
4668 3 381778 189120 179640 -1 4667
4669 3 381658 189196 179520 -1 4668
4670 3 381674 189224 179480 -1 4669
4671 3 381682 189292 179400 -1 4670
4672 3 381758 189392 179320 -1 4671
4673 3 381826 189424 179200 -1 4672
4674 3 381758 189332 179160 -1 4673
4675 3 381758 189200 179120 -1 4674
4676 3 381842 189132 179040 -1 4675
4677 3 381922 189008 179000 -1 4676
4678 3 381990 188872 178880 -1 4677
4679 3 381874 189572 179200 -1 4673
4680 3 381838 189652 179120 -1 4679
4681 3 381822 189656 179080 -1 4680
4682 3 381782 189644 179000 -1 4681
4683 3 382293 189280 180080 -1 3112
4684 3 382365 189280 180200 -1 4683
4685 3 382413 189284 180280 -1 4684
4686 3 382389 189204 180360 -1 4685
4687 3 382273 189172 180400 -1 4686
4688 3 382113 189124 180440 -1 4687
4689 3 382401 189244 180440 -1 4687
4690 3 382263 190085 179840 -1 3111
4691 3 382215 190389 179840 -1 4690
4692 3 382207 190445 179720 -1 4691
4693 3 382127 190485 179600 -1 4692
4694 3 381987 190461 179480 -1 4693
4695 3 381755 190497 179360 -1 4694
4696 3 381859 190597 179240 -1 4695
4697 3 381887 190721 179120 -1 4696
4698 3 381763 190897 179000 -1 4697
4699 3 381551 191069 179000 -1 4698
4700 3 382743 191849 180960 -1 3105
4701 3 382723 191885 181080 -1 4700
4702 3 382734 191942 181200 -1 4701
4703 3 384706 197427 180840 -1 3095
4704 3 384750 197431 181000 -1 4703
4705 3 384838 197463 181120 -1 4704
4706 3 384830 197471 181200 -1 4705
4707 3 384758 197447 181240 -1 4706
4708 3 384674 197483 181320 -1 4707
4709 3 384510 197487 181400 -1 4708
4710 3 384458 197527 181480 -1 4709
4711 3 384486 197607 181600 -1 4710
4712 3 384550 197647 181720 -1 4711
4713 3 384538 197679 181840 -1 4712
4714 3 384574 197651 181960 -1 4713
4715 3 384562 197627 182000 -1 4714
4716 3 384730 197987 182040 -1 4715
4717 3 385806 199499 180400 -1 3090
4718 3 385766 199491 180480 -1 4717
4719 3 385746 199495 180600 -1 4718
4720 3 385770 199491 180720 -1 4719
4721 3 385782 199487 180800 -1 4720
4722 3 385918 199539 180920 -1 4721
4723 3 386046 199591 181040 -1 4722
4724 3 386090 199607 181200 -1 4723
4725 3 386126 199743 181240 -1 4724
4726 3 387227 202206 180040 -1 3083
4727 3 387327 202385 180200 -1 4726
4728 3 387227 202361 180240 -1 4727
4729 3 386574 204332 179040 -1 3076
4730 3 386434 204240 179040 -1 4729
4731 3 386330 204120 178920 -1 4730
4732 3 386286 204040 178800 -1 4731
4733 3 386102 203892 178640 -1 4732
4734 3 385994 203856 178560 -1 4733
4735 3 385862 203768 178480 -1 4734
4736 3 385750 203636 178400 -1 4735
4737 3 385662 203424 178440 -1 4736
4738 3 385694 203276 178360 -1 4737
4739 3 385882 203188 178280 -1 4738
4740 3 385922 202996 178240 -1 4739
4741 3 385894 202876 178200 -1 4740
4742 3 385830 202760 178160 -1 4741
4743 3 385762 202784 178080 -1 4742
4744 3 385722 202820 178000 -1 4743
4745 3 385714 202820 177920 -1 4744
4746 3 385686 202772 177880 -1 4745
4747 3 385602 202692 177800 -1 4746
4748 3 385538 202652 177720 -1 4747
4749 3 385930 203264 178240 -1 4739
4750 3 385970 203296 178200 -1 4749
4751 3 385722 203772 178360 -1 4736
4752 3 390052 210024 179680 -1 3063
4753 3 389980 209936 179800 -1 4752
4754 3 390020 209936 179880 -1 4753
4755 3 391108 212461 179960 -1 3059
4756 3 390924 212573 179960 -1 4755
4757 3 390864 212633 179920 -1 4756
4758 3 390712 212701 179840 -1 4757
4759 3 390628 212757 179760 -1 4758
4760 3 391503 212509 180240 -1 3058
4761 3 391367 212581 180360 -1 4760
4762 3 391319 212641 180400 -1 4761
4763 3 391251 212665 180440 -1 4762
4764 3 391163 212765 180520 -1 4763
4765 3 390919 212885 180520 -1 4764
4766 3 390863 212885 180480 -1 4765
4767 3 390879 212885 180440 -1 4766
4768 3 390839 212913 180560 -1 4765
4769 3 390819 212997 180680 -1 4768
4770 3 390803 213093 180760 -1 4769
4771 3 390883 213225 180880 -1 4770
4772 3 391087 213201 180880 -1 4771
4773 3 391151 213177 180920 -1 4772
4774 3 391135 213173 181000 -1 4773
4775 3 391139 213065 181080 -1 4774
4776 3 391079 212993 181200 -1 4775
4777 3 390867 213269 180840 -1 4771
4778 3 390867 213313 180720 -1 4777
4779 3 390875 213341 180560 -1 4778
4780 3 390859 213493 180440 -1 4779
4781 3 390951 213469 180320 -1 4780
4782 3 390955 213529 180240 -1 4781
4783 3 390935 213637 180160 -1 4782
4784 3 391395 212633 180520 -1 4763
4785 3 391471 212693 180600 -1 4784
4786 3 391571 212757 180680 -1 4785
4787 3 391699 212937 180720 -1 4786
4788 3 391759 213253 180720 -1 4787
4789 3 392300 215452 179800 -1 3050
4790 3 392183 215335 179560 -1 4789
4791 3 392183 215367 179480 -1 4790
4792 3 392297 215755 180240 -1 3048
4793 3 391929 215763 180320 -1 4792
4794 3 391977 215787 180440 -1 4793
4795 3 392097 215691 180480 -1 4794
4796 3 397197 222953 179360 -1 3033
4797 3 397456 223344 179560 -1 4796
4798 3 397612 223360 179720 -1 4797
4799 3 397766 223052 179720 -1 4798
4800 3 397898 224621 178200 -1 3026
4801 3 397846 224432 177960 -1 4800
4802 3 400426 229499 178720 -1 3016
4803 3 400638 229411 178640 -1 4802
4804 3 400846 229359 178600 -1 4803
4805 3 401110 229435 178560 -1 4804
4806 3 401330 229615 178480 -1 4805
4807 3 401438 229679 178360 -1 4806
4808 3 401602 229771 178240 -1 4807
4809 3 401862 229887 178200 -1 4808
4810 3 401994 229927 178120 -1 4809
4811 3 402062 229863 178080 -1 4810
4812 3 402142 229863 178000 -1 4811
4813 3 402214 229943 177880 -1 4812
4814 3 402302 230031 177760 -1 4813
4815 3 402518 230219 177680 -1 4814
4816 3 400053 229471 178800 -1 3016
4817 3 400273 229139 178840 -1 4816
4818 3 400469 229243 178880 -1 4817
4819 3 400581 229243 179000 -1 4818
4820 3 400629 229179 179080 -1 4819
4821 3 400725 229151 179160 -1 4820
4822 3 400789 229135 179240 -1 4821
4823 3 400841 229007 179360 -1 4822
4824 3 401017 228723 179440 -1 4823
4825 3 401137 228503 179480 -1 4824
4826 3 401289 228319 179560 -1 4825
4827 3 401321 228267 179640 -1 4826
4828 3 401413 228239 179760 -1 4827
4829 3 401397 228199 179800 -1 4828
4830 3 399733 229359 179000 -1 4816
4831 3 399225 229563 179000 -1 4830
4832 3 399181 229599 179040 -1 4831
4833 3 399081 229667 179120 -1 4832
4834 3 398997 229759 179200 -1 4833
4835 3 398913 229939 179280 -1 4834
4836 3 398801 229803 179320 -1 4835
4837 3 398733 229703 179400 -1 4836
4838 3 398597 229619 179480 -1 4837
4839 3 398553 229531 179560 -1 4838
4840 3 398397 229467 179680 -1 4839
4841 3 398189 229351 179800 -1 4840
4842 3 397961 229215 179920 -1 4841
4843 3 397853 229171 180040 -1 4842
4844 3 397709 229059 180200 -1 4843
4845 3 397657 228923 180320 -1 4844
4846 3 397668 228720 180400 -1 4845
4847 3 397673 228619 180440 -1 4846
4848 3 397629 228399 180520 -1 4847
4849 3 397657 228231 180560 -1 4848
4850 3 397625 228135 180640 -1 4849
4851 3 397521 227987 180720 -1 4850
4852 3 397353 227819 180800 -1 4851
4853 3 397213 227659 180880 -1 4852
4854 3 397081 227371 180960 -1 4853
4855 3 397045 227167 181040 -1 4854
4856 3 397005 226919 181080 -1 4855
4857 3 396889 226679 181040 -1 4856
4858 3 396893 226475 181080 -1 4857
4859 3 396809 226291 181000 -1 4858
4860 3 396713 226107 180920 -1 4859
4861 3 396457 225599 180960 -1 4860
4862 3 396329 225423 181000 -1 4861
4863 3 396305 225175 180960 -1 4862
4864 3 396245 224947 180880 -1 4863
4865 3 396117 224839 180920 -1 4864
4866 3 395953 224719 181000 -1 4865
4867 3 395805 224623 181040 -1 4866
4868 3 395553 224507 181000 -1 4867
4869 3 395393 224363 180920 -1 4868
4870 3 395301 224147 180880 -1 4869
4871 3 395233 224047 180840 -1 4870
4872 3 395145 223951 180880 -1 4871
4873 3 395053 223947 180960 -1 4872
4874 3 395005 223915 181080 -1 4873
4875 3 394881 223747 181160 -1 4874
4876 3 394677 223611 181160 -1 4875
4877 3 394333 223531 181200 -1 4876
4878 3 394641 223559 181200 -1 4876
4879 3 398981 230163 179280 -1 4835
4880 3 399037 230243 179200 -1 4879
4881 3 399089 230403 179160 -1 4880
4882 3 399185 230475 179080 -1 4881
4883 3 399213 230463 179000 -1 4882
4884 3 399253 230583 178840 -1 4883
4885 3 399209 230607 178760 -1 4884
4886 3 399225 230535 178680 -1 4885
4887 3 399337 230579 178600 -1 4886
4888 3 399457 230595 178520 -1 4887
4889 3 400351 230369 178240 -1 3013
4890 3 400309 230280 178040 -1 4889
4891 3 400291 230276 178000 -1 4890
4892 3 400219 230258 177840 -1 4891
4893 3 400264 230718 178000 -1 4891
4894 3 400232 230822 177920 -1 4893
4895 3 400133 230991 177880 -1 4894
4896 3 400097 230995 177800 -1 4895
4897 3 400037 230971 177720 -1 4896
4898 3 399977 230987 177640 -1 4897
4899 3 399893 231023 177560 -1 4898
4900 3 404505 237665 176000 -1 2988
4901 3 404513 237637 175960 -1 4900
4902 3 404557 237637 175920 -1 4901
4903 3 404577 237613 175840 -1 4902
4904 3 404593 237549 175800 -1 4903
4905 3 404577 237537 175720 -1 4904
4906 3 404565 237513 175640 -1 4905
4907 3 404613 237525 175560 -1 4906
4908 3 404621 237485 175480 -1 4907
4909 3 404661 237461 175400 -1 4908
4910 3 404241 238636 175960 -1 2987
4911 3 404193 238752 176000 -1 4910
4912 3 404125 238792 176040 -1 4911
4913 3 404049 238916 176120 -1 4912
4914 3 404021 239160 176160 -1 4913
4915 3 403901 239264 176280 -1 4914
4916 3 403733 239328 176360 -1 4915
4917 3 403565 239332 176440 -1 4916
4918 3 403321 239328 176560 -1 4917
4919 3 403161 239188 176680 -1 4918
4920 3 403001 239192 176840 -1 4919
4921 3 402913 239180 177000 -1 4920
4922 3 402873 239200 177120 -1 4921
4923 3 402813 239208 177280 -1 4922
4924 3 402761 239236 177400 -1 4923
4925 3 402621 239224 177560 -1 4924
4926 3 402541 239224 177640 -1 4925
4927 3 402485 239056 177720 -1 4926
4928 3 402465 238812 177800 -1 4927
4929 3 402421 238624 177880 -1 4928
4930 3 402305 238536 177880 -1 4929
4931 3 402437 239460 177680 -1 4926
4932 3 402269 239704 177760 -1 4931
4933 3 402129 239952 177720 -1 4932
4934 3 401997 240112 177680 -1 4933
4935 3 401905 240248 177640 -1 4934
4936 3 401865 240360 177560 -1 4935
4937 3 401757 240516 177480 -1 4936
4938 3 401753 240572 177400 -1 4937
4939 3 401857 240672 177320 -1 4938
4940 3 401841 240792 177200 -1 4939
4941 3 404908 241497 174080 -1 2976
4942 3 404972 241625 174200 -1 4941
4943 3 405076 241625 174240 -1 4942
4944 3 405048 241825 174280 -1 4943
4945 3 405120 241961 174320 -1 4944
4946 3 405180 242113 174360 -1 4945
4947 3 405280 242257 174400 -1 4946
4948 3 405152 242585 174400 -1 4947
4949 3 405096 242745 174440 -1 4948
4950 3 405104 243041 174480 -1 4949
4951 3 405080 243373 174400 -1 4950
4952 3 405152 243669 174320 -1 4951
4953 3 405224 243849 174240 -1 4952
4954 3 405296 243981 174240 -1 4953
4955 3 405296 244117 174280 -1 4954
4956 3 405252 244229 174320 -1 4955
4957 3 405168 244281 174400 -1 4956
4958 3 405100 244313 174480 -1 4957
4959 3 405008 244493 174560 -1 4958
4960 3 404844 244633 174640 -1 4959
4961 3 404828 244697 174720 -1 4960
4962 3 404840 244773 174760 -1 4961
4963 3 404948 244853 174880 -1 4962
4964 3 405032 244885 174960 -1 4963
4965 3 405100 244981 175000 -1 4964
4966 3 405088 245073 175080 -1 4965
4967 3 405156 245281 175160 -1 4966
4968 3 405240 245425 175240 -1 4967
4969 3 405384 245557 175240 -1 4968
4970 3 405496 245685 175160 -1 4969
4971 3 405564 245701 175080 -1 4970
4972 3 405601 245722 175040 -1 4971
4973 3 405676 245765 174960 -1 4972
4974 3 405704 245869 174880 -1 4973
4975 3 405776 245913 174800 -1 4974
4976 3 405888 245909 174760 -1 4975
4977 3 405988 245949 174680 -1 4976
4978 3 406084 245961 174640 -1 4977
4979 3 406192 245997 174560 -1 4978
4980 3 406292 246061 174480 -1 4979
4981 3 406436 246225 174400 -1 4980
4982 3 406479 246268 174360 -1 4981
4983 3 404758 242931 172600 -1 2965
4984 3 404686 242955 172480 -1 4983
4985 3 404896 247197 172400 -1 2958
4986 3 404944 247213 172480 -1 4985
4987 3 404964 247173 172600 -1 4986
4988 3 405000 247189 172760 -1 4987
4989 3 405020 247277 172840 -1 4988
4990 3 405016 247365 172880 -1 4989
4991 3 405172 247477 172920 -1 4990
4992 3 405244 247577 173000 -1 4991
4993 3 405276 247693 173080 -1 4992
4994 3 405412 247813 173160 -1 4993
4995 3 405596 248021 173160 -1 4994
4996 3 405776 248097 173120 -1 4995
4997 3 405984 248161 173160 -1 4996
4998 3 406124 248301 173200 -1 4997
4999 3 406312 248305 173200 -1 4998
5000 3 406412 248373 173280 -1 4999
5001 3 406496 248449 173360 -1 5000
5002 3 406839 249891 171240 -1 2948
5003 3 406631 249872 171240 -1 5002
5004 3 406602 249967 171040 -1 5003
5005 3 406292 250110 170880 -1 5004
5006 3 406002 250243 170720 -1 5005
5007 3 405952 250337 170840 -1 5006
5008 3 405938 250355 170880 -1 5007
5009 3 405924 250373 170920 -1 5008
5010 3 405832 250369 171000 -1 5009
5011 3 405816 250413 171040 -1 5010
5012 3 405923 250253 170600 -1 5006
5013 3 405878 250346 170480 -1 5012
5014 3 405810 250386 170360 -1 5013
5015 3 405750 250474 170200 -1 5014
5016 3 405539 250553 170080 -1 5015
5017 3 405514 250726 169960 -1 5016
5018 3 405460 251046 169840 -1 5017
5019 3 405415 251093 169800 -1 5018
5020 3 405236 251282 169640 -1 5019
5021 3 404948 251550 169720 -1 5020
5022 3 404692 251602 169640 -1 5021
5023 3 404520 251718 169560 -1 5022
5024 3 404368 251830 169440 -1 5023
5025 3 404128 252070 169360 -1 5024
5026 3 403916 252130 169240 -1 5025
5027 3 403796 252290 169120 -1 5026
5028 3 403720 252398 168960 -1 5027
5029 3 403724 252498 168800 -1 5028
5030 3 403564 252538 168600 -1 5029
5031 3 403444 252618 168440 -1 5030
5032 3 403372 252754 168240 -1 5031
5033 3 403228 252978 168200 -1 5032
5034 3 403244 253126 168080 -1 5033
5035 3 403152 253234 167960 -1 5034
5036 3 403048 253378 167880 -1 5035
5037 3 402948 253470 167760 -1 5036
5038 3 402800 253614 167640 -1 5037
5039 3 402708 253718 167600 -1 5038
5040 3 402388 253938 167560 -1 5039
5041 3 402040 254190 167480 -1 5040
5042 3 401952 254354 167320 -1 5041
5043 3 401608 254566 167120 -1 5042
5044 3 401562 254702 167040 -1 5043
5045 3 401516 254838 166960 -1 5044
5046 3 401496 255066 166840 -1 5045
5047 3 401504 255346 166720 -1 5046
5048 3 401600 255566 166600 -1 5047
5049 3 401620 255718 166480 -1 5048
5050 3 401560 255930 166360 -1 5049
5051 3 401600 256078 166280 -1 5050
5052 3 401616 256326 166200 -1 5051
5053 3 401732 256846 166160 -1 5052
5054 3 401668 257094 166120 -1 5053
5055 3 401444 257602 166080 -1 5054
5056 3 401508 258126 166040 -1 5055
5057 3 401504 258238 166080 -1 5056
5058 3 401500 258350 166120 -1 5057
5059 3 401464 258482 166200 -1 5058
5060 3 401380 258678 166280 -1 5059
5061 3 401264 258934 166320 -1 5060
5062 3 401160 259138 166360 -1 5061
5063 3 400924 259430 166400 -1 5062
5064 3 400736 259782 166360 -1 5063
5065 3 400728 259822 166320 -1 5064
5066 3 400528 259942 166280 -1 5065
5067 3 400444 260182 166200 -1 5066
5068 3 400252 260414 166120 -1 5067
5069 3 400200 260830 166040 -1 5068
5070 3 400160 261202 165920 -1 5069
5071 3 400120 261538 165840 -1 5070
5072 3 399968 261794 165880 -1 5071
5073 3 399616 261874 166040 -1 5072
5074 3 399536 261954 166120 -1 5073
5075 3 399480 261998 166200 -1 5074
5076 3 399468 262150 166280 -1 5075
5077 3 399376 262246 166360 -1 5076
5078 3 399236 262454 166480 -1 5077
5079 3 399120 262590 166560 -1 5078
5080 3 399056 262946 166520 -1 5079
5081 3 398932 263122 166480 -1 5080
5082 3 398864 263310 166440 -1 5081
5083 3 398904 263626 166360 -1 5082
5084 3 398876 263854 166320 -1 5083
5085 3 398624 264150 166280 -1 5084
5086 3 398452 264290 166320 -1 5085
5087 3 398232 264550 166240 -1 5086
5088 3 398092 264810 166160 -1 5087
5089 3 397992 265138 166080 -1 5088
5090 3 397828 265442 166000 -1 5089
5091 3 397716 265794 166000 -1 5090
5092 3 397648 265902 166040 -1 5091
5093 3 397772 266218 166080 -1 5092
5094 3 397784 266514 166040 -1 5093
5095 3 397760 266914 165960 -1 5094
5096 3 397844 267138 165880 -1 5095
5097 3 397888 267212 165840 -1 5096
5098 3 397932 267286 165800 -1 5097
5099 3 398004 267438 165720 -1 5098
5100 3 398112 267702 165640 -1 5099
5101 3 398224 267894 165560 -1 5100
5102 3 398312 267962 165640 -1 5101
5103 3 398244 267962 165480 -1 5101
5104 3 398328 268046 165360 -1 5103
5105 3 398288 268154 165240 -1 5104
5106 3 398296 268278 165080 -1 5105
5107 3 398352 268422 164960 -1 5106
5108 3 398412 268458 164840 -1 5107
5109 3 398520 268502 164720 -1 5108
5110 3 398680 268486 164640 -1 5109
5111 3 398632 268486 164600 -1 5110
5112 3 398580 268702 164600 -1 5111
5113 3 398780 268790 164600 -1 5112
5114 3 398592 268546 164520 -1 5111
5115 3 398552 268598 164440 -1 5114
5116 3 398580 268718 164400 -1 5115
5117 3 398580 268758 164320 -1 5116
5118 3 398552 268754 164240 -1 5117
5119 3 398380 268794 164160 -1 5118
5120 3 398296 268942 164120 -1 5119
5121 3 398180 269050 164160 -1 5120
5122 3 398320 268914 164040 -1 5120
5123 3 398280 268962 163960 -1 5122
5124 3 398200 268974 163880 -1 5123
5125 3 398224 268946 163760 -1 5124
5126 3 398168 268954 163640 -1 5125
5127 3 398088 268938 163480 -1 5126
5128 3 397932 268954 163400 -1 5127
5129 3 397700 268826 163400 -1 5128
5130 3 397660 268590 163360 -1 5129
5131 3 397548 268422 163440 -1 5130
5132 3 397452 268258 163520 -1 5131
5133 3 397352 268054 163600 -1 5132
5134 3 397268 267930 163680 -1 5133
5135 3 397076 267790 163720 -1 5134
5136 3 397056 267630 163760 -1 5135
5137 3 396976 267506 163720 -1 5136
5138 3 396960 267358 163640 -1 5137
5139 3 396892 267218 163560 -1 5138
5140 3 396876 267102 163480 -1 5139
5141 3 396912 267070 163360 -1 5140
5142 3 396932 266982 163240 -1 5141
5143 3 397008 266918 163120 -1 5142
5144 3 397128 266858 162960 -1 5143
5145 3 397172 266746 162920 -1 5144
5146 3 397252 266686 162800 -1 5145
5147 3 397220 266586 162680 -1 5146
5148 3 397100 266534 162560 -1 5147
5149 3 397008 266590 162480 -1 5148
5150 3 396868 266682 162400 -1 5149
5151 3 396820 266846 162320 -1 5150
5152 3 396640 266946 162360 -1 5151
5153 3 396432 267058 162440 -1 5152
5154 3 396828 266926 162240 -1 5151
5155 3 396896 266966 162200 -1 5154
5156 3 397940 269066 163320 -1 5128
5157 3 398080 268814 163280 -1 5156
5158 3 397888 269258 163360 -1 5156
5159 3 397760 269390 163400 -1 5158
5160 3 397632 269558 163480 -1 5159
5161 3 397568 269798 163520 -1 5160
5162 3 397428 269754 163480 -1 5161
5163 3 397340 269742 163440 -1 5162
5164 3 397256 269738 163360 -1 5163
5165 3 397172 269798 163280 -1 5164
5166 3 397120 269922 163200 -1 5165
5167 3 397112 270058 163120 -1 5166
5168 3 397020 270130 163000 -1 5167
5169 3 396920 270182 162880 -1 5168
5170 3 396860 270190 162840 -1 5169
5171 3 396732 270230 162760 -1 5170
5172 3 396640 270262 162680 -1 5171
5173 3 396552 270250 162560 -1 5172
5174 3 396504 270174 162440 -1 5173
5175 3 397608 269974 163600 -1 5161
5176 3 397524 270170 163640 -1 5175
5177 3 397396 270386 163680 -1 5176
5178 3 397320 270502 163640 -1 5177
5179 3 397252 270638 163560 -1 5178
5180 3 397160 270782 163520 -1 5179
5181 3 397020 270982 163480 -1 5180
5182 3 397008 271086 163400 -1 5181
5183 3 397632 265966 166120 -1 5092
5184 3 397612 266058 166200 -1 5183
5185 3 397556 266090 166280 -1 5184
5186 3 397472 266130 166360 -1 5185
5187 3 397460 266146 166440 -1 5186
5188 3 397452 266166 166520 -1 5187
5189 3 397460 266218 166640 -1 5188
5190 3 397540 266278 166800 -1 5189
5191 3 397612 266310 166920 -1 5190
5192 3 397660 266378 167000 -1 5191
5193 3 397760 266390 166920 -1 5192
5194 3 397820 266362 166880 -1 5193
5195 3 397916 266306 166840 -1 5194
5196 3 398088 266214 166800 -1 5195
5197 3 398300 266202 166760 -1 5196
5198 3 398496 266218 166680 -1 5197
5199 3 397656 266406 167080 -1 5192
5200 3 397688 266454 167200 -1 5199
5201 3 397728 266594 167320 -1 5200
5202 3 397688 266706 167440 -1 5201
5203 3 397644 266762 167560 -1 5202
5204 3 397600 266842 167720 -1 5203
5205 3 397592 266874 167800 -1 5204
5206 3 397612 266870 167920 -1 5205
5207 3 397500 266850 168040 -1 5206
5208 3 397416 266802 168120 -1 5207
5209 3 397372 266770 168200 -1 5208
5210 3 397288 266814 168320 -1 5209
5211 3 397192 266850 168440 -1 5210
5212 3 397116 266910 168560 -1 5211
5213 3 397076 266998 168680 -1 5212
5214 3 397020 267098 168840 -1 5213
5215 3 396956 267210 168960 -1 5214
5216 3 396980 267294 169080 -1 5215
5217 3 397036 267350 169200 -1 5216
5218 3 397080 267410 169320 -1 5217
5219 3 397092 267466 169360 -1 5218
5220 3 397908 265462 165920 -1 5090
5221 3 397952 265386 165800 -1 5220
5222 3 398048 265378 165680 -1 5221
5223 3 398476 264258 166360 -1 5086
5224 3 398608 264234 166440 -1 5223
5225 3 398644 264234 166520 -1 5224
5226 3 399060 262930 166600 -1 5080
5227 3 399060 263014 166720 -1 5226
5228 3 399080 263018 166840 -1 5227
5229 3 399144 263070 166960 -1 5228
5230 3 399192 263206 167080 -1 5229
5231 3 399268 263330 167200 -1 5230
5232 3 399296 263450 167320 -1 5231
5233 3 399180 263586 167400 -1 5232
5234 3 399168 263790 167480 -1 5233
5235 3 399140 263914 167560 -1 5234
5236 3 399072 263990 167720 -1 5235
5237 3 399116 264194 167800 -1 5236
5238 3 399172 264354 167880 -1 5237
5239 3 399384 264650 167840 -1 5238
5240 3 399496 264730 167880 -1 5239
5241 3 399504 264754 167960 -1 5240
5242 3 399544 264810 168000 -1 5241
5243 3 399576 264942 168040 -1 5242
5244 3 399664 265138 168080 -1 5243
5245 3 399672 265326 168160 -1 5244
5246 3 399652 265378 168240 -1 5245
5247 3 399636 265514 168280 -1 5246
5248 3 399604 265650 168360 -1 5247
5249 3 399572 265782 168440 -1 5248
5250 3 399504 266010 168560 -1 5249
5251 3 399476 266158 168640 -1 5250
5252 3 399464 266322 168680 -1 5251
5253 3 399628 266474 168680 -1 5252
5254 3 399652 266718 168720 -1 5253
5255 3 399572 266846 168760 -1 5254
5256 3 399496 267134 168840 -1 5255
5257 3 399536 267414 168840 -1 5256
5258 3 399536 267546 168920 -1 5257
5259 3 399580 267694 169000 -1 5258
5260 3 399612 268058 169120 -1 5259
5261 3 399612 268078 169200 -1 5260
5262 3 399680 268102 169320 -1 5261
5263 3 399748 268098 169400 -1 5262
5264 3 399852 268130 169520 -1 5263
5265 3 399860 268250 169600 -1 5264
5266 3 399840 268242 169720 -1 5265
5267 3 399824 268282 169840 -1 5266
5268 3 399860 268366 170000 -1 5267
5269 3 399880 268430 170120 -1 5268
5270 3 399828 268514 170280 -1 5269
5271 3 399828 268562 170360 -1 5270
5272 3 399908 268662 170480 -1 5271
5273 3 399876 268630 170600 -1 5272
5274 3 399868 268674 170680 -1 5273
5275 3 399872 268798 170800 -1 5274
5276 3 399888 268866 170880 -1 5275
5277 3 399896 268966 171000 -1 5276
5278 3 399924 269182 171040 -1 5277
5279 3 399968 269126 171120 -1 5278
5280 3 399988 269066 171200 -1 5279
5281 3 399992 269018 171280 -1 5280
5282 3 4e+05 269090 171320 -1 5281
5283 3 399788 269322 171080 -1 5278
5284 3 399820 269346 171160 -1 5283
5285 3 399812 269394 171240 -1 5284
5286 3 399632 269522 171040 -1 5278
5287 3 399632 269706 171080 -1 5286
5288 3 399560 269962 171080 -1 5287
5289 3 399408 269978 171160 -1 5288
5290 3 399360 270098 171240 -1 5289
5291 3 399332 270170 171320 -1 5290
5292 3 399272 270206 171440 -1 5291
5293 3 399256 270178 171560 -1 5292
5294 3 399236 270174 171680 -1 5293
5295 3 399584 268206 169080 -1 5260
5296 3 399544 268294 169000 -1 5295
5297 3 399568 268350 168920 -1 5296
5298 3 399608 268466 168840 -1 5297
5299 3 399612 268562 168760 -1 5298
5300 3 399608 268678 168680 -1 5299
5301 3 399596 268790 168560 -1 5300
5302 3 399596 268874 168480 -1 5301
5303 3 399584 269026 168320 -1 5302
5304 3 399532 269158 168240 -1 5303
5305 3 400120 261630 165680 -1 5071
5306 3 400224 261830 165520 -1 5305
5307 3 400308 261966 165440 -1 5306
5308 3 400312 262002 165360 -1 5307
5309 3 400284 261978 165200 -1 5308
5310 3 400392 261966 165080 -1 5309
5311 3 400308 262026 164920 -1 5310
5312 3 400256 262118 164840 -1 5311
5313 3 400104 262118 164720 -1 5312
5314 3 399884 262174 164640 -1 5313
5315 3 399820 262262 164560 -1 5314
5316 3 399792 262390 164480 -1 5315
5317 3 399768 262498 164360 -1 5316
5318 3 399808 262558 164200 -1 5317
5319 3 399688 262586 164080 -1 5318
5320 3 399724 262622 164040 -1 5319
5321 3 399668 262606 163920 -1 5320
5322 3 399584 262594 163760 -1 5321
5323 3 399428 262706 163640 -1 5322
5324 3 399180 262786 163680 -1 5323
5325 3 399096 262850 163760 -1 5324
5326 3 399404 262718 163520 -1 5323
5327 3 399340 262726 163440 -1 5326
5328 3 399252 262658 163280 -1 5327
5329 3 399124 262558 163240 -1 5328
5330 3 399060 262534 163160 -1 5329
5331 3 398996 262506 163040 -1 5330
5332 3 398872 262438 162880 -1 5331
5333 3 398676 262370 162760 -1 5332
5334 3 398592 262378 162680 -1 5333
5335 3 400100 262778 164040 -1 5320
5336 3 400276 263070 164000 -1 5335
5337 3 400480 263270 163960 -1 5336
5338 3 400640 263470 164000 -1 5337
5339 3 400752 263610 164080 -1 5338
5340 3 400920 263690 164120 -1 5339
5341 3 401036 263690 164200 -1 5340
5342 3 401260 263770 164240 -1 5341
5343 3 401432 263946 164200 -1 5342
5344 3 401500 264034 164120 -1 5343
5345 3 401560 264078 164040 -1 5344
5346 3 401672 264142 163960 -1 5345
5347 3 401752 264238 163880 -1 5346
5348 3 401832 264274 163800 -1 5347
5349 3 401880 264266 163760 -1 5348
5350 3 401980 264246 163680 -1 5349
5351 3 402052 264282 163600 -1 5350
5352 3 402096 264334 163560 -1 5351
5353 3 402144 264358 163480 -1 5352
5354 3 402232 264470 163400 -1 5353
5355 3 402276 264538 163320 -1 5354
5356 3 402295 264610 163240 -1 5355
5357 3 402304 264646 163200 -1 5356
5358 3 402332 264822 163160 -1 5357
5359 3 402392 264858 163080 -1 5358
5360 3 402480 264938 163000 -1 5359
5361 3 402676 265062 162920 -1 5360
5362 3 402796 265194 162840 -1 5361
5363 3 402888 265322 162800 -1 5362
5364 3 402836 265682 162800 -1 5363
5365 3 402816 265842 162760 -1 5364
5366 3 402756 265994 162680 -1 5365
5367 3 402808 266058 162600 -1 5366
5368 3 402776 266214 162480 -1 5367
5369 3 402688 266330 162360 -1 5368
5370 3 402664 266386 162280 -1 5369
5371 3 402688 266462 162240 -1 5370
5372 3 402760 266582 162120 -1 5371
5373 3 402700 266638 162080 -1 5372
5374 3 402636 266678 162000 -1 5373
5375 3 402552 266766 161920 -1 5374
5376 3 402512 266982 161840 -1 5375
5377 3 402536 267198 161760 -1 5376
5378 3 402248 264494 163200 -1 5356
5379 3 401596 258118 166000 -1 5056
5380 3 401724 258142 165880 -1 5379
5381 3 401580 254402 166960 -1 5044
5382 3 401724 254330 166880 -1 5381
5383 3 401788 254298 166760 -1 5382
5384 3 401808 254258 166640 -1 5383
5385 3 401944 254166 166480 -1 5384
5386 3 402028 254106 166360 -1 5385
5387 3 402104 254102 166280 -1 5386
5388 3 403036 253438 167480 -1 5039
5389 3 403168 253422 167440 -1 5388
5390 3 403292 253402 167360 -1 5389
5391 3 403344 253346 167280 -1 5390
5392 3 403148 253262 167240 -1 5391
5393 3 403072 253214 167200 -1 5392
5394 3 402996 253230 167160 -1 5393
5395 3 402856 253154 167080 -1 5394
5396 3 402764 253110 167000 -1 5395
5397 3 403568 253398 167240 -1 5391
5398 3 403728 253446 167160 -1 5397
5399 3 403828 253418 167120 -1 5398
5400 3 403964 253442 167000 -1 5399
5401 3 404144 253482 166880 -1 5400
5402 3 404308 253502 166800 -1 5401
5403 3 404460 253618 166760 -1 5402
5404 3 404648 253682 166680 -1 5403
5405 3 404808 253766 166600 -1 5404
5406 3 405032 253786 166480 -1 5405
5407 3 405132 253794 166400 -1 5406
5408 3 405340 253898 166360 -1 5407
5409 3 405468 254010 166360 -1 5408
5410 3 405532 254138 166400 -1 5409
5411 3 405584 254146 166480 -1 5410
5412 3 405224 250986 169520 -1 5020
5413 3 405208 251086 169400 -1 5412
5414 3 405308 251014 169240 -1 5413
5415 3 405312 250966 169160 -1 5414
5416 3 405288 250942 169120 -1 5415
5417 3 405252 250922 169040 -1 5416
5418 3 405240 250954 168960 -1 5417
5419 3 405204 250862 168920 -1 5418
5420 3 405180 250782 168840 -1 5419
5421 3 405128 250754 168760 -1 5420
5422 3 405080 250730 168640 -1 5421
5423 3 405028 250794 168520 -1 5422
5424 3 404964 250882 168400 -1 5423
5425 3 404932 250950 168280 -1 5424
5426 3 404904 251062 168160 -1 5425
5427 3 404876 251186 168040 -1 5426
5428 3 404836 251378 168000 -1 5427
5429 3 404732 251358 167920 -1 5428
5430 3 404560 251298 167800 -1 5429
5431 3 404356 251138 167640 -1 5430
5432 3 404152 250918 167520 -1 5431
5433 3 403960 250758 167560 -1 5432
5434 3 403844 250774 167600 -1 5433
5435 3 403752 250798 167640 -1 5434
5436 3 403624 250850 167720 -1 5435
5437 3 403420 250958 167800 -1 5436
5438 3 403048 250926 167800 -1 5437
5439 3 402772 251014 167760 -1 5438
5440 3 402636 251146 167760 -1 5439
5441 3 402484 251158 167760 -1 5440
5442 3 402464 251274 167760 -1 5441
5443 3 402524 251334 167800 -1 5442
5444 3 402644 251370 167840 -1 5443
5445 3 402716 251382 167920 -1 5444
5446 3 405612 251454 169800 -1 5019
5447 3 405736 251642 169920 -1 5446
5448 3 405720 251658 170000 -1 5447
5449 3 405768 251698 170120 -1 5448
5450 3 405840 251682 170240 -1 5449
5451 3 405856 251650 170360 -1 5450
5452 3 405920 251634 170480 -1 5451
5453 3 405980 251626 170600 -1 5452
5454 3 406084 251570 170720 -1 5453
5455 3 406104 251562 170840 -1 5454
5456 3 406124 251562 170920 -1 5455
5457 3 408059 249567 171280 -1 2948
5458 3 408099 249415 171320 -1 5457
5459 3 408027 249303 171400 -1 5458
5460 3 407971 249255 171440 -1 5459
5461 3 407879 249207 171520 -1 5460
5462 3 407891 249155 171600 -1 5461
5463 3 407815 249011 171720 -1 5462
5464 3 407819 248943 171840 -1 5463
5465 3 407771 248907 171920 -1 5464
5466 3 407711 248695 172080 -1 5465
5467 3 407691 248619 172200 -1 5466
5468 3 407643 248499 172360 -1 5467
5469 3 407619 248523 172400 -1 5468
5470 3 407351 248555 172440 -1 5469
5471 3 407591 248571 172480 -1 5470
5472 3 407623 248607 172520 -1 5471
5473 3 407587 248655 172600 -1 5472
5474 3 407531 248727 172680 -1 5473
5475 3 407483 248779 172760 -1 5474
5476 3 411678 252146 169640 -1 2942
5477 3 411672 252173 169560 -1 5476
5478 3 417679 255419 169080 -1 2932
5479 3 417638 255684 169160 -1 5478
5480 3 417814 256056 169280 -1 5479
5481 3 417918 256124 169320 -1 5480
5482 3 418074 256252 169320 -1 5481
5483 3 418082 256416 169400 -1 5482
5484 3 417966 256500 169480 -1 5483
5485 3 418006 256592 169640 -1 5484
5486 3 417930 256812 169840 -1 5485
5487 3 417838 257040 170040 -1 5486
5488 3 417710 257300 170280 -1 5487
5489 3 417722 257540 170440 -1 5488
5490 3 417786 257656 170680 -1 5489
5491 3 417910 257728 170920 -1 5490
5492 3 417886 257848 171080 -1 5491
5493 3 417858 257880 171240 -1 5492
5494 3 417830 257892 171440 -1 5493
5495 3 417874 258084 171720 -1 5494
5496 3 417990 258140 171920 -1 5495
5497 3 418168 258230 172040 -1 5496
5498 3 418346 258320 172160 -1 5497
5499 3 418462 258396 172240 -1 5498
5500 3 418718 258528 172240 -1 5499
5501 3 418794 258620 172240 -1 5500
5502 3 418806 258644 172320 -1 5501
5503 3 419142 258964 172400 -1 5502
5504 3 419433 259166 172480 -1 5503
5505 3 419689 259575 172600 -1 5504
5506 3 420102 259693 172800 -1 5505
5507 3 420505 259660 172920 -1 5506
5508 3 420639 259649 172960 -1 5507
5509 3 420757 259634 173120 -1 5508
5510 3 420846 259653 173320 -1 5509
5511 3 421077 259811 173480 -1 5510
5512 3 421048 259767 173680 -1 5511
5513 3 421250 259649 173840 -1 5512
5514 3 421565 259535 174000 -1 5513
5515 3 421580 259245 174160 -1 5514
5516 3 421713 258890 174280 -1 5515
5517 3 421742 259067 174400 -1 5516
5518 3 421774 259051 174480 -1 5517
5519 3 421726 259179 174600 -1 5518
5520 3 421698 259347 174640 -1 5519
5521 3 421710 259551 174600 -1 5520
5522 3 421658 259635 174640 -1 5521
5523 3 421694 259779 174520 -1 5522
5524 3 421678 259831 174480 -1 5523
5525 3 421782 259123 174640 -1 5519
5526 3 421789 259110 174680 -1 5525
5527 3 421802 259083 174760 -1 5526
5528 3 421914 259083 174880 -1 5527
5529 3 421966 259111 174960 -1 5528
5530 3 421929 258590 174280 -1 5516
5531 3 422097 258403 174400 -1 5530
5532 3 422161 258245 174600 -1 5531
5533 3 422254 258132 174760 -1 5532
5534 3 422274 258063 174960 -1 5533
5535 3 422298 258015 175080 -1 5534
5536 3 422230 257959 175120 -1 5535
5537 3 422194 257879 175240 -1 5536
5538 3 421821 258550 174200 -1 5530
5539 3 421793 258634 174000 -1 5538
5540 3 421609 258666 173880 -1 5539
5541 3 421509 258554 173680 -1 5540
5542 3 421621 258374 173520 -1 5541
5543 3 421637 258262 173480 -1 5542
5544 3 421657 258438 173440 -1 5543
5545 3 421573 258494 173360 -1 5544
5546 3 421401 258486 173400 -1 5545
5547 3 421561 258470 173240 -1 5545
5548 3 421545 258430 173200 -1 5547
5549 3 421593 258422 173080 -1 5548
5550 3 421609 258354 172960 -1 5549
5551 3 421621 258202 172800 -1 5550
5552 3 421561 258102 172720 -1 5551
5553 3 417846 258072 172040 -1 5497
5554 3 417782 258024 172160 -1 5553
5555 3 417718 257964 172240 -1 5554
5556 3 417522 257872 172200 -1 5555
5557 3 417458 257844 172280 -1 5556
5558 3 417734 257956 172320 -1 5555
5559 3 417766 257980 172400 -1 5558
5560 3 417006 255032 169240 -1 2932
5561 3 416614 254984 169440 -1 5560
5562 3 416806 254992 169600 -1 5561
5563 3 416654 254996 169720 -1 5562
5564 3 416778 255096 169760 -1 5563
5565 3 416854 255132 169880 -1 5564
5566 3 416842 255188 169960 -1 5565
5567 3 416802 255208 170080 -1 5566
5568 3 416778 255264 170320 -1 5567
5569 3 416830 255244 170480 -1 5568
5570 3 416846 255140 170560 -1 5569
5571 3 416890 255092 170680 -1 5570
5572 3 416906 254976 170800 -1 5571
5573 3 417054 254872 170920 -1 5572
5574 3 417190 254664 171000 -1 5573
5575 3 417251 254642 171080 -1 5574
5576 3 417298 254504 171200 -1 5575
5577 3 417330 254384 171320 -1 5576
5578 3 417342 254348 171400 -1 5577
5579 3 417390 254268 171520 -1 5578
5580 3 417370 254180 171640 -1 5579
5581 3 417366 254076 171760 -1 5580
5582 3 417398 254028 171920 -1 5581
5583 3 417578 253864 172080 -1 5582
5584 3 417686 253752 172200 -1 5583
5585 3 417810 253648 172400 -1 5584
5586 3 417874 253708 172520 -1 5585
5587 3 417862 253748 172600 -1 5586
5588 3 417622 253708 172600 -1 5587
5589 3 417450 253680 172680 -1 5588
5590 3 417358 253648 172800 -1 5589
5591 3 418290 253752 172640 -1 5587
5592 3 418450 253840 172680 -1 5591
5593 3 418538 253692 172640 -1 5592
5594 3 418614 253640 172720 -1 5593
5595 3 418626 253624 172840 -1 5594
5596 3 418682 253560 172960 -1 5595
5597 3 418838 253484 173120 -1 5596
5598 3 418926 253488 173240 -1 5597
5599 3 418962 253508 173280 -1 5598
5600 3 419070 253508 173320 -1 5599
5601 3 419174 253468 173400 -1 5600
5602 3 421642 256726 162240 -1 2725
5603 3 421337 256928 162240 -1 5602
5604 3 420987 257100 162240 -1 5603
5605 3 420840 257327 162240 -1 5604
5606 3 420552 257615 162200 -1 5605
5607 3 420392 257907 162120 -1 5606
5608 3 420320 258139 162000 -1 5607
5609 3 419984 258547 161880 -1 5608
5610 3 419424 258783 161760 -1 5609
5611 3 418776 259027 161760 -1 5610
5612 3 418476 259083 161760 -1 5611
5613 3 418236 259155 161760 -1 5612
5614 3 417964 259083 161640 -1 5613
5615 3 417396 259215 161640 -1 5614
5616 3 417044 259227 161760 -1 5615
5617 3 416584 259295 161880 -1 5616
5618 3 416224 259327 161960 -1 5617
5619 3 415604 259339 161960 -1 5618
5620 3 415332 259359 161960 -1 5619
5621 3 415000 259331 161960 -1 5620
5622 3 414652 259335 162040 -1 5621
5623 3 414516 259339 162080 -1 5622
5624 3 414520 259167 162320 -1 5623
5625 3 414376 259055 162360 -1 5624
5626 3 414340 258959 162400 -1 5625
5627 3 414260 258687 162440 -1 5626
5628 3 414188 258403 162480 -1 5627
5629 3 414024 257895 162560 -1 5628
5630 3 414036 257591 162600 -1 5629
5631 3 414020 257543 162680 -1 5630
5632 3 414024 257471 162800 -1 5631
5633 3 414096 257355 162920 -1 5632
5634 3 414104 257331 162960 -1 5633
5635 3 414300 259463 162040 -1 5622
5636 3 413952 259611 162040 -1 5635
5637 3 413908 259711 162040 -1 5636
5638 3 413476 259715 162040 -1 5637
5639 3 413176 259907 162040 -1 5638
5640 3 412836 259999 162040 -1 5639
5641 3 412548 260175 162040 -1 5640
5642 3 412292 260371 162040 -1 5641
5643 3 411896 260743 162200 -1 5642
5644 3 411508 261167 162280 -1 5643
5645 3 411132 261359 162240 -1 5644
5646 3 410832 261595 162200 -1 5645
5647 3 410384 261835 162200 -1 5646
5648 3 409972 262087 162200 -1 5647
5649 3 409740 262371 162360 -1 5648
5650 3 409592 262931 162360 -1 5649
5651 3 409416 263271 162360 -1 5650
5652 3 409368 263751 162360 -1 5651
5653 3 409428 264155 162360 -1 5652
5654 3 409484 264699 162480 -1 5653
5655 3 409624 265203 162600 -1 5654
5656 3 409836 265595 162600 -1 5655
5657 3 409740 265879 162600 -1 5656
5658 3 409524 266247 162480 -1 5657
5659 3 409284 266555 162360 -1 5658
5660 3 409152 266975 162360 -1 5659
5661 3 408928 267351 162360 -1 5660
5662 3 408696 267659 162360 -1 5661
5663 3 408624 268003 162360 -1 5662
5664 3 408620 268299 162480 -1 5663
5665 3 408592 268747 162480 -1 5664
5666 3 408636 269007 162480 -1 5665
5667 3 408672 269391 162400 -1 5666
5668 3 408756 269391 162320 -1 5667
5669 3 408880 269527 162200 -1 5668
5670 3 408972 269643 162080 -1 5669
5671 3 409068 269819 161960 -1 5670
5672 3 409073 269859 161880 -1 5671
5673 3 409076 269879 161840 -1 5672
5674 3 409176 269939 161720 -1 5673
5675 3 409288 269955 161560 -1 5674
5676 3 409456 269947 161400 -1 5675
5677 3 409580 270127 161280 -1 5676
5678 3 409588 270343 161200 -1 5677
5679 3 409608 270427 161120 -1 5678
5680 3 409680 270351 161040 -1 5679
5681 3 409848 270419 160920 -1 5680
5682 3 409900 270419 160800 -1 5681
5683 3 410072 270507 160680 -1 5682
5684 3 410128 270539 160560 -1 5683
5685 3 410192 270587 160480 -1 5684
5686 3 410112 270691 160360 -1 5685
5687 3 410076 270751 160320 -1 5686
5688 3 410016 270795 160200 -1 5687
5689 3 409968 270875 160080 -1 5688
5690 3 410028 270947 159920 -1 5689
5691 3 410056 271067 159840 -1 5690
5692 3 410072 271179 159720 -1 5691
5693 3 410072 271283 159600 -1 5692
5694 3 410132 271227 159520 -1 5693
5695 3 410116 270955 159480 -1 5694
5696 3 410141 270856 159400 -1 5695
5697 3 410209 270760 159320 -1 5696
5698 3 410088 271531 159480 -1 5694
5699 3 410109 271572 159360 -1 5698
5700 3 410104 271639 159280 -1 5699
5701 3 410052 271679 159160 -1 5700
5702 3 409988 271723 159040 -1 5701
5703 3 409904 271699 158920 -1 5702
5704 3 409804 271663 158880 -1 5703
5705 3 409780 271655 158760 -1 5704
5706 3 409712 271627 158640 -1 5705
5707 3 409684 271583 158520 -1 5706
5708 3 409612 271243 158480 -1 5707
5709 3 409616 271223 158440 -1 5708
5710 3 409760 271675 158440 -1 5707
5711 3 409752 271695 158320 -1 5710
5712 3 409708 271719 158200 -1 5711
5713 3 409616 271831 158080 -1 5712
5714 3 409620 271895 157960 -1 5713
5715 3 409488 271999 157920 -1 5714
5716 3 409444 272111 158000 -1 5715
5717 3 409452 272231 158080 -1 5716
5718 3 409516 272239 158160 -1 5717
5719 3 409444 272043 157840 -1 5715
5720 3 409500 272083 157720 -1 5719
5721 3 409452 272135 157640 -1 5720
5722 3 409436 272219 157520 -1 5721
5723 3 409396 272295 157400 -1 5722
5724 3 409560 272391 157440 -1 5723
5725 3 409600 272411 157520 -1 5724
5726 3 409346 272309 157360 -1 5723
5727 3 409252 272311 157280 -1 5726
5728 3 409084 272291 157160 -1 5727
5729 3 409084 272271 157120 -1 5728
5730 3 409124 272267 157080 -1 5729
5731 3 409140 272303 157000 -1 5730
5732 3 409100 272239 156840 -1 5731
5733 3 409092 272279 156720 -1 5732
5734 3 409004 272263 156560 -1 5733
5735 3 408876 272295 156360 -1 5734
5736 3 408772 272395 156200 -1 5735
5737 3 408780 272415 156080 -1 5736
5738 3 408784 272535 155960 -1 5737
5739 3 408744 272555 155840 -1 5738
5740 3 408676 272531 155680 -1 5739
5741 3 408640 272535 155560 -1 5740
5742 3 408556 272439 155520 -1 5741
5743 3 408456 272387 155440 -1 5742
5744 3 408448 272319 155400 -1 5743
5745 3 408420 272255 155320 -1 5744
5746 3 408424 272191 155200 -1 5745
5747 3 408336 272143 155080 -1 5746
5748 3 408304 271959 154920 -1 5747
5749 3 408212 271807 154760 -1 5748
5750 3 408116 271675 154640 -1 5749
5751 3 408176 271559 154520 -1 5750
5752 3 408228 271547 154400 -1 5751
5753 3 408176 271223 154360 -1 5752
5754 3 408132 271083 154280 -1 5753
5755 3 408152 271043 154200 -1 5754
5756 3 408176 271023 154040 -1 5755
5757 3 408192 270975 153920 -1 5756
5758 3 408140 270831 153760 -1 5757
5759 3 408124 270839 153600 -1 5758
5760 3 408128 270847 153520 -1 5759
5761 3 408132 270859 153440 -1 5760
5762 3 408088 270827 153320 -1 5761
5763 3 408128 270803 153200 -1 5762
5764 3 408172 270775 153080 -1 5763
5765 3 408192 270759 152960 -1 5764
5766 3 408216 270735 152840 -1 5765
5767 3 408224 270711 152720 -1 5766
5768 3 408232 270635 152600 -1 5767
5769 3 408212 270599 152480 -1 5768
5770 3 408232 270511 152360 -1 5769
5771 3 408316 270515 152240 -1 5770
5772 3 408424 270503 152120 -1 5771
5773 3 408416 270487 151960 -1 5772
5774 3 408408 270483 151840 -1 5773
5775 3 408376 270471 151800 -1 5774
5776 3 408380 270483 151760 -1 5775
5777 3 408392 270491 151720 -1 5776
5778 3 408376 270523 151600 -1 5777
5779 3 408400 270655 151480 -1 5778
5780 3 408428 270767 151360 -1 5779
5781 3 408476 270755 151200 -1 5780
5782 3 408576 270955 151080 -1 5781
5783 3 408704 271047 150960 -1 5782
5784 3 408796 271211 150800 -1 5783
5785 3 408856 271271 150720 -1 5784
5786 3 408992 271371 150600 -1 5785
5787 3 409116 271379 150520 -1 5786
5788 3 409224 271527 150440 -1 5787
5789 3 409308 271615 150320 -1 5788
5790 3 409408 271743 150160 -1 5789
5791 3 409316 271795 150040 -1 5790
5792 3 409268 271831 150000 -1 5791
5793 3 409276 272051 149960 -1 5792
5794 3 409348 272351 149880 -1 5793
5795 3 409268 271691 149960 -1 5792
5796 3 409072 271555 149880 -1 5795
5797 3 408964 271407 149840 -1 5796
5798 3 408844 271363 149800 -1 5797
5799 3 408696 271147 149720 -1 5798
5800 3 408276 271627 154360 -1 5752
5801 3 408252 271707 154280 -1 5800
5802 3 408268 271815 154200 -1 5801
5803 3 408308 271843 154160 -1 5802
5804 3 409525 270495 161160 -1 5679
5805 3 409437 270523 161240 -1 5804
5806 3 409369 270479 161320 -1 5805
5807 3 409593 270663 161120 -1 5804
5808 3 409812 265643 162680 -1 5656
5809 3 409725 265702 162760 -1 5808
5810 3 409641 265698 162880 -1 5809
5811 3 409621 265778 162920 -1 5810
5812 3 409629 265766 163040 -1 5811
5813 3 409649 265810 163120 -1 5812
5814 3 409905 266106 163200 -1 5813
5815 3 409973 266162 163240 -1 5814
5816 3 410009 266158 163320 -1 5815
5817 3 409941 266150 163440 -1 5816
5818 3 409873 266166 163520 -1 5817
5819 3 409721 266150 163560 -1 5818
5820 3 409453 266190 163640 -1 5819
5821 3 409389 266318 163720 -1 5820
5822 3 409377 266394 163800 -1 5821
5823 3 409297 266530 163880 -1 5822
5824 3 409197 266646 163960 -1 5823
5825 3 409093 266734 164040 -1 5824
5826 3 409065 266938 164040 -1 5825
5827 3 409141 267070 164040 -1 5826
5828 3 409169 267238 164080 -1 5827
5829 3 409097 267434 164160 -1 5828
5830 3 408945 267550 164200 -1 5829
5831 3 408785 267610 164280 -1 5830
5832 3 408677 267674 164360 -1 5831
5833 3 408421 267790 164480 -1 5832
5834 3 408289 267866 164560 -1 5833
5835 3 407937 267886 164640 -1 5834
5836 3 407809 267966 164720 -1 5835
5837 3 407685 268126 164760 -1 5836
5838 3 407517 268182 164840 -1 5837
5839 3 407265 268354 164960 -1 5838
5840 3 407081 268486 165040 -1 5839
5841 3 406881 268590 165120 -1 5840
5842 3 406773 268706 165200 -1 5841
5843 3 406669 268814 165280 -1 5842
5844 3 406753 268730 165320 -1 5843
5845 3 406669 268686 165400 -1 5844
5846 3 406637 268598 165480 -1 5845
5847 3 406601 268518 165560 -1 5846
5848 3 406589 268494 165640 -1 5847
5849 3 406529 268454 165760 -1 5848
5850 3 406409 268402 165880 -1 5849
5851 3 406417 269178 165240 -1 5843
5852 3 406361 269250 165320 -1 5851
5853 3 406257 269378 165400 -1 5852
5854 3 406133 269546 165480 -1 5853
5855 3 406129 269718 165560 -1 5854
5856 3 406097 269826 165680 -1 5855
5857 3 405997 269978 165760 -1 5856
5858 3 405933 270106 165880 -1 5857
5859 3 405749 270254 166000 -1 5858
5860 3 405681 270166 166120 -1 5859
5861 3 405605 270170 166240 -1 5860
5862 3 405621 270178 166320 -1 5861
5863 3 405609 270182 166400 -1 5862
5864 3 405537 270214 166520 -1 5863
5865 3 405489 270234 166560 -1 5864
5866 3 408949 266906 164000 -1 5826
5867 3 408725 266878 164000 -1 5866
5868 3 408657 266878 164080 -1 5867
5869 3 409969 266046 162880 -1 5811
5870 3 410169 266098 162840 -1 5869
5871 3 410173 266098 162760 -1 5870
5872 3 409708 262231 162160 -1 5648
5873 3 409640 262211 162080 -1 5872
5874 3 409604 262339 162000 -1 5873
5875 3 409596 262347 161840 -1 5874
5876 3 409400 262307 161720 -1 5875
5877 3 409264 262299 161600 -1 5876
5878 3 409272 262347 161520 -1 5877
5879 3 409264 262387 161400 -1 5878
5880 3 409320 262403 161320 -1 5879
5881 3 409376 262359 161240 -1 5880
5882 3 409340 262335 161080 -1 5881
5883 3 409276 262427 161000 -1 5882
5884 3 409204 262511 160960 -1 5883
5885 3 408980 262455 160920 -1 5884
5886 3 408752 262427 160880 -1 5885
5887 3 408652 262535 160760 -1 5886
5888 3 408628 262579 160640 -1 5887
5889 3 408596 262631 160520 -1 5888
5890 3 408664 262703 160400 -1 5889
5891 3 408648 262787 160280 -1 5890
5892 3 408704 262819 160160 -1 5891
5893 3 408720 262871 160000 -1 5892
5894 3 408752 262871 159840 -1 5893
5895 3 408728 262939 159720 -1 5894
5896 3 408616 262983 159640 -1 5895
5897 3 408544 262991 159560 -1 5896
5898 3 408216 262979 159480 -1 5897
5899 3 407952 263079 159440 -1 5898
5900 3 407864 263135 159360 -1 5899
5901 3 407832 263099 159280 -1 5900
5902 3 407840 263099 159200 -1 5901
5903 3 407768 263047 159120 -1 5902
5904 3 407668 263031 159040 -1 5903
5905 3 407368 263027 159000 -1 5904
5906 3 407332 262979 158880 -1 5905
5907 3 407332 262947 158760 -1 5906
5908 3 407324 262855 158600 -1 5907
5909 3 407320 262883 158480 -1 5908
5910 3 407304 262931 158360 -1 5909
5911 3 407308 262923 158280 -1 5910
5912 3 407276 262903 158160 -1 5911
5913 3 407308 262839 158000 -1 5912
5914 3 407416 262811 157880 -1 5913
5915 3 407576 262791 157760 -1 5914
5916 3 407632 262787 157680 -1 5915
5917 3 407632 262827 157560 -1 5916
5918 3 407604 262855 157400 -1 5917
5919 3 407584 262839 157360 -1 5918
5920 3 407632 262787 157280 -1 5919
5921 3 407664 262767 157160 -1 5920
5922 3 407680 262775 157040 -1 5921
5923 3 407752 262755 156920 -1 5922
5924 3 407828 262703 156760 -1 5923
5925 3 407896 262671 156600 -1 5924
5926 3 407904 262679 156520 -1 5925
5927 3 407924 262775 156400 -1 5926
5928 3 408052 262847 156240 -1 5927
5929 3 408208 262939 156080 -1 5928
5930 3 408372 262995 155920 -1 5929
5931 3 408472 263015 155760 -1 5930
5932 3 408448 263019 155640 -1 5931
5933 3 408480 263015 155480 -1 5932
5934 3 408440 263095 155400 -1 5933
5935 3 408392 263203 155320 -1 5934
5936 3 408428 263183 155240 -1 5935
5937 3 408480 263251 155160 -1 5936
5938 3 408464 263323 155040 -1 5937
5939 3 408308 263627 155040 -1 5938
5940 3 408228 263867 155040 -1 5939
5941 3 408176 263979 155080 -1 5940
5942 3 408036 264099 155120 -1 5941
5943 3 408040 264199 155160 -1 5942
5944 3 408104 264311 155120 -1 5943
5945 3 408120 264447 155080 -1 5944
5946 3 408292 264615 155080 -1 5945
5947 3 408480 264951 155080 -1 5946
5948 3 408500 265135 155000 -1 5947
5949 3 408468 265219 154960 -1 5948
5950 3 408456 265287 154920 -1 5949
5951 3 408560 263227 154960 -1 5938
5952 3 408660 263123 154880 -1 5951
5953 3 408744 263079 154760 -1 5952
5954 3 408752 263091 154640 -1 5953
5955 3 408856 263075 154520 -1 5954
5956 3 408992 263127 154480 -1 5955
5957 3 409136 263307 154520 -1 5956
5958 3 409208 263403 154520 -1 5957
5959 3 409280 263463 154600 -1 5958
5960 3 409312 263495 154640 -1 5959
5961 3 409348 263559 154720 -1 5960
5962 3 409388 263591 154800 -1 5961
5963 3 409436 263679 154880 -1 5962
5964 3 408960 263063 154400 -1 5956
5965 3 408992 263031 154280 -1 5964
5966 3 409004 262987 154120 -1 5965
5967 3 408916 262963 154000 -1 5966
5968 3 408832 262899 153880 -1 5967
5969 3 408724 262875 153720 -1 5968
5970 3 408640 262935 153600 -1 5969
5971 3 408616 262971 153520 -1 5970
5972 3 408588 262955 153400 -1 5971
5973 3 408472 262915 153240 -1 5972
5974 3 408404 262935 153120 -1 5973
5975 3 408352 262951 153000 -1 5974
5976 3 408164 263059 152960 -1 5975
5977 3 407956 263135 152920 -1 5976
5978 3 407768 263119 152920 -1 5977
5979 3 407856 263183 152840 -1 5977
5980 3 407744 263247 152760 -1 5979
5981 3 407760 263247 152720 -1 5980
5982 3 407676 263215 152680 -1 5981
5983 3 407632 263155 152600 -1 5982
5984 3 407472 263067 152560 -1 5983
5985 3 407304 262867 152480 -1 5984
5986 3 407224 262775 152440 -1 5985
5987 3 407604 263335 152800 -1 5980
5988 3 407340 263571 152760 -1 5987
5989 3 407128 263707 152720 -1 5988
5990 3 407076 263723 152680 -1 5989
5991 3 406984 263755 152600 -1 5990
5992 3 406996 263803 152520 -1 5991
5993 3 406904 263903 152440 -1 5992
5994 3 406804 264003 152400 -1 5993
5995 3 406804 264115 152360 -1 5994
5996 3 406756 264179 152280 -1 5995
5997 3 408476 262967 152960 -1 5975
5998 3 408572 262995 152920 -1 5997
5999 3 408664 263031 152840 -1 5998
6000 3 408912 263071 152760 -1 5999
6001 3 409082 263031 152680 -1 6000
6002 3 409192 263007 152600 -1 6001
6003 3 409326 262881 152520 -1 6002
6004 3 409356 262865 152440 -1 6003
6005 3 409424 262833 152360 -1 6004
6006 3 409442 262863 152280 -1 6005
6007 3 409566 262821 152240 -1 6006
6008 3 409634 262805 152200 -1 6007
6009 3 409638 262779 152120 -1 6008
6010 3 409696 262801 152040 -1 6009
6011 3 409728 262805 151920 -1 6010
6012 3 409776 262823 151800 -1 6011
6013 3 409776 262747 151680 -1 6012
6014 3 409822 262665 151520 -1 6013
6015 3 409850 262607 151400 -1 6014
6016 3 409884 262473 151280 -1 6015
6017 3 409386 263015 152280 -1 6006
6018 3 409416 263137 152200 -1 6017
6019 3 409428 263173 152120 -1 6018
6020 3 409428 263149 152000 -1 6019
6021 3 409452 263197 151960 -1 6020
6022 3 409504 263273 151880 -1 6021
6023 3 409456 263341 151760 -1 6022
6024 3 409292 263441 151600 -1 6023
6025 3 409268 263485 151520 -1 6024
6026 3 409256 263525 151440 -1 6025
6027 3 409148 263581 151280 -1 6026
6028 3 409068 263661 151200 -1 6027
6029 3 409052 263705 151080 -1 6028
6030 3 408908 263729 150920 -1 6029
6031 3 408856 263893 150920 -1 6030
6032 3 408756 263957 150880 -1 6031
6033 3 408768 263973 150800 -1 6032
6034 3 408816 264037 150680 -1 6033
6035 3 408872 264117 150600 -1 6034
6036 3 408908 263557 150880 -1 6030
6037 3 408904 263397 150800 -1 6036
6038 3 408882 263220 150720 -1 6037
6039 3 408786 263088 150640 -1 6038
6040 3 408926 263072 150520 -1 6039
6041 3 409042 263008 150400 -1 6040
6042 3 409082 262924 150320 -1 6041
6043 3 409106 262940 150200 -1 6042
6044 3 408882 262856 150080 -1 6043
6045 3 408834 262816 149960 -1 6044
6046 3 408598 262736 149840 -1 6045
6047 3 408474 262656 149720 -1 6046
6048 3 408222 262624 149600 -1 6047
6049 3 408038 262580 149560 -1 6048
6050 3 407914 262440 149520 -1 6049
6051 3 407802 262340 149480 -1 6050
6052 3 407678 262204 149400 -1 6051
6053 3 409378 262823 152560 -1 6003
6054 3 409348 262717 152600 -1 6053
6055 3 407048 262907 159040 -1 5905
6056 3 406824 262887 159080 -1 6055
6057 3 406772 262803 159120 -1 6056
6058 3 406664 262815 159200 -1 6057
6059 3 406528 262871 159240 -1 6058
6060 3 406480 262911 159280 -1 6059
6061 3 406280 262839 159240 -1 6060
6062 3 405952 262655 159240 -1 6061
6063 3 405704 262603 159200 -1 6062
6064 3 405604 262563 159160 -1 6063
6065 3 405456 262407 159200 -1 6064
6066 3 405348 262287 159280 -1 6065
6067 3 405212 262099 159240 -1 6066
6068 3 405152 261979 159160 -1 6067
6069 3 405032 261883 159080 -1 6068
6070 3 404820 261859 159120 -1 6069
6071 3 404728 261831 159080 -1 6070
6072 3 404648 261819 159040 -1 6071
6073 3 404576 261823 159000 -1 6072
6074 3 404320 261811 158960 -1 6073
6075 3 404160 261859 158960 -1 6074
6076 3 406560 262923 159360 -1 6060
6077 3 411036 261487 162160 -1 5646
6078 3 411128 261539 162120 -1 6077
6079 3 411341 261664 162080 -1 6078
6080 3 411537 261764 162000 -1 6079
6081 3 411757 262000 161960 -1 6080
6082 3 412033 262268 161960 -1 6081
6083 3 412221 262404 162040 -1 6082
6084 3 412289 262464 162120 -1 6083
6085 3 412305 262600 162240 -1 6084
6086 3 412341 262624 162320 -1 6085
6087 3 412393 262640 162400 -1 6086
6088 3 412409 262676 162520 -1 6087
6089 3 412401 262700 162640 -1 6088
6090 3 412369 262716 162760 -1 6089
6091 3 412385 262712 162880 -1 6090
6092 3 412425 262724 163040 -1 6091
6093 3 412489 262704 163160 -1 6092
6094 3 412541 262612 163280 -1 6093
6095 3 412581 262588 163440 -1 6094
6096 3 412709 262628 163600 -1 6095
6097 3 412889 262608 163720 -1 6096
6098 3 412985 262584 163840 -1 6097
6099 3 413101 262536 163880 -1 6098
6100 3 413265 262472 163920 -1 6099
6101 3 413149 262464 164000 -1 6100
6102 3 413041 262452 164080 -1 6101
6103 3 413425 262464 163960 -1 6100
6104 3 413549 262496 164040 -1 6103
6105 3 413685 262528 164120 -1 6104
6106 3 413785 262536 164200 -1 6105
6107 3 413829 262552 164240 -1 6106
6108 3 413989 262528 164360 -1 6107
6109 3 414241 262416 164440 -1 6108
6110 3 414397 262388 164480 -1 6109
6111 3 414497 262392 164560 -1 6110
6112 3 414573 262332 164680 -1 6111
6113 3 414633 262336 164760 -1 6112
6114 3 414785 262352 164840 -1 6113
6115 3 414893 262320 164920 -1 6114
6116 3 415085 262312 165040 -1 6115
6117 3 415265 262396 165120 -1 6116
6118 3 415345 262408 165200 -1 6117
6119 3 415437 262448 165280 -1 6118
6120 3 415493 262468 165360 -1 6119
6121 3 415621 262508 165400 -1 6120
6122 3 415785 262568 165440 -1 6121
6123 3 415941 262684 165520 -1 6122
6124 3 416069 262784 165600 -1 6123
6125 3 416137 262848 165680 -1 6124
6126 3 416261 262912 165760 -1 6125
6127 3 416365 263148 165840 -1 6126
6128 3 416433 263252 165920 -1 6127
6129 3 414429 262500 164400 -1 6109
6130 3 414521 262636 164360 -1 6129
6131 3 412185 262728 162240 -1 6085
6132 3 412109 262820 162280 -1 6131
6133 3 412049 262924 162320 -1 6132
6134 3 412045 263024 162400 -1 6133
6135 3 412037 263224 162480 -1 6134
6136 3 412101 263412 162600 -1 6135
6137 3 412241 263464 162680 -1 6136
6138 3 412353 263492 162760 -1 6137
6139 3 412421 263576 162880 -1 6138
6140 3 412525 263640 163000 -1 6139
6141 3 412585 263760 163160 -1 6140
6142 3 412549 263824 163200 -1 6141
6143 3 412469 263872 163280 -1 6142
6144 3 412453 263936 163320 -1 6143
6145 3 412700 259675 162040 -1 5640
6146 3 412640 259615 162080 -1 6145
6147 3 412452 259507 162120 -1 6146
6148 3 412348 259459 162080 -1 6147
6149 3 412252 259311 162000 -1 6148
6150 3 412228 259179 161920 -1 6149
6151 3 412168 258995 161840 -1 6150
6152 3 411980 258827 161760 -1 6151
6153 3 411880 258687 161680 -1 6152
6154 3 411628 258535 161720 -1 6153
6155 3 411396 258283 161720 -1 6154
6156 3 411252 258231 161800 -1 6155
6157 3 410960 258255 161800 -1 6156
6158 3 410560 258107 161800 -1 6157
6159 3 410288 257995 161840 -1 6158
6160 3 410212 257851 161920 -1 6159
6161 3 410112 257791 161960 -1 6160
6162 3 409928 257743 161960 -1 6161
6163 3 409864 257735 161920 -1 6162
6164 3 410468 258163 161840 -1 6158
6165 3 418848 258967 161840 -1 5611
6166 3 418860 258975 161960 -1 6165
6167 3 418780 258971 162040 -1 6166
6168 3 418688 258995 162160 -1 6167
6169 3 418616 259035 162280 -1 6168
6170 3 418532 259007 162360 -1 6169
6171 3 418496 258927 162440 -1 6170
6172 3 418408 258919 162560 -1 6171
6173 3 431259 248835 127360 -1 475
6174 3 431505 248663 127320 -1 6173
6175 3 431599 248553 127240 -1 6174
6176 3 431711 248389 127120 -1 6175
6177 3 431825 248231 127040 -1 6176
6178 3 431933 248041 127080 -1 6177
6179 3 432089 247759 127160 -1 6178
6180 3 432437 247495 127120 -1 6179
6181 3 432701 247383 127080 -1 6180
6182 3 432977 246921 127040 -1 6181
6183 3 433321 246149 126960 -1 6182
6184 3 433577 245953 126960 -1 6183
6185 3 433585 245813 126960 -1 6184
6186 3 433981 245549 127000 -1 6185
6187 3 434017 245277 126920 -1 6186
6188 3 434329 244765 126840 -1 6187
6189 3 434413 244453 126800 -1 6188
6190 3 434401 244125 126720 -1 6189
6191 3 434429 243929 126600 -1 6190
6192 3 434729 244033 126640 -1 6191
6193 3 434745 244001 126720 -1 6192
6194 3 434701 243977 126560 -1 6192
6195 3 434781 243969 126480 -1 6194
6196 3 434377 243749 126520 -1 6191
6197 3 434445 243301 126440 -1 6196
6198 3 434717 243245 126480 -1 6197
6199 3 434841 243233 126400 -1 6198
6200 3 435133 243345 126440 -1 6199
6201 3 435349 243417 126480 -1 6200
6202 3 434325 242753 126400 -1 6197
6203 3 434481 242365 126360 -1 6202
6204 3 434589 242301 126440 -1 6203
6205 3 434649 242281 126560 -1 6204
6206 3 434777 242285 126680 -1 6205
6207 3 434993 242369 126720 -1 6206
6208 3 435141 242389 126800 -1 6207
6209 3 435261 242437 126880 -1 6208
6210 3 434437 242215 126320 -1 6203
6211 3 434393 242065 126280 -1 6210
6212 3 434389 241825 126200 -1 6211
6213 3 434377 241469 126120 -1 6212
6214 3 434581 241325 126160 -1 6213
6215 3 434685 241365 126240 -1 6214
6216 3 434373 241277 126040 -1 6213
6217 3 434373 241057 126080 -1 6216
6218 3 434481 241025 126160 -1 6217
6219 3 434269 241105 125920 -1 6216
6220 3 434221 240925 125800 -1 6219
6221 3 434261 240697 125760 -1 6220
6222 3 434237 240509 125640 -1 6221
6223 3 434293 240365 125520 -1 6222
6224 3 434417 240325 125360 -1 6223
6225 3 434485 240137 125280 -1 6224
6226 3 434485 240077 125200 -1 6225
6227 3 434429 239953 125080 -1 6226
6228 3 434425 239809 124960 -1 6227
6229 3 434401 239777 124840 -1 6228
6230 3 434409 239665 124800 -1 6229
6231 3 434361 239481 124720 -1 6230
6232 3 434285 239365 124640 -1 6231
6233 3 434285 239181 124680 -1 6232
6234 3 434085 239093 124760 -1 6233
6235 3 433905 238905 124680 -1 6234
6236 3 433821 238789 124600 -1 6235
6237 3 433769 238433 124520 -1 6236
6238 3 433749 238049 124440 -1 6237
6239 3 433725 237861 124360 -1 6238
6240 3 433833 237605 124200 -1 6239
6241 3 433953 237377 124080 -1 6240
6242 3 434021 237241 123920 -1 6241
6243 3 434033 237105 123760 -1 6242
6244 3 434065 237021 123600 -1 6243
6245 3 434113 236953 123440 -1 6244
6246 3 434129 236877 123320 -1 6245
6247 3 434073 236825 123160 -1 6246
6248 3 434053 236829 123080 -1 6247
6249 3 434125 236701 122960 -1 6248
6250 3 434165 236673 122800 -1 6249
6251 3 434153 236561 122640 -1 6250
6252 3 434213 236545 122480 -1 6251
6253 3 434253 236505 122320 -1 6252
6254 3 434221 236517 122200 -1 6253
6255 3 434193 236477 122160 -1 6254
6256 3 434217 236473 122040 -1 6255
6257 3 434349 236529 121920 -1 6256
6258 3 434305 236465 121800 -1 6257
6259 3 434361 236449 121720 -1 6258
6260 3 434309 236349 121560 -1 6259
6261 3 434285 236377 121440 -1 6260
6262 3 434249 236357 121320 -1 6261
6263 3 434237 236341 121160 -1 6262
6264 3 434213 236241 121000 -1 6263
6265 3 434085 236153 120880 -1 6264
6266 3 434065 236077 120720 -1 6265
6267 3 434081 235993 120600 -1 6266
6268 3 434001 235853 120480 -1 6267
6269 3 433937 235749 120360 -1 6268
6270 3 433917 235613 120280 -1 6269
6271 3 433881 235497 120120 -1 6270
6272 3 433673 235413 120000 -1 6271
6273 3 433541 235289 119880 -1 6272
6274 3 433493 235185 119720 -1 6273
6275 3 433449 235053 119600 -1 6274
6276 3 433425 234949 119480 -1 6275
6277 3 433333 234925 119320 -1 6276
6278 3 433365 234725 119160 -1 6277
6279 3 433365 234481 119040 -1 6278
6280 3 433297 234233 118920 -1 6279
6281 3 433065 234085 118880 -1 6280
6282 3 432909 233913 118960 -1 6281
6283 3 432897 234041 118760 -1 6281
6284 3 432701 233853 118720 -1 6283
6285 3 432445 233649 118680 -1 6284
6286 3 432261 233597 118640 -1 6285
6287 3 432061 233493 118560 -1 6286
6288 3 431857 233337 118480 -1 6287
6289 3 431789 233205 118400 -1 6288
6290 3 431753 232929 118400 -1 6289
6291 3 431805 232793 118360 -1 6290
6292 3 431813 232737 118400 -1 6291
6293 3 431717 233301 118360 -1 6289
6294 3 431569 233325 118280 -1 6293
6295 3 431529 233341 118200 -1 6294
6296 3 431413 233285 118080 -1 6295
6297 3 431349 233181 118040 -1 6296
6298 3 431261 233173 117960 -1 6297
6299 3 431205 233117 117880 -1 6298
6300 3 431121 233009 117800 -1 6299
6301 3 431077 232937 117720 -1 6300
6302 3 431013 232757 117600 -1 6301
6303 3 430949 232661 117480 -1 6302
6304 3 430897 232481 117400 -1 6303
6305 3 430901 232389 117280 -1 6304
6306 3 430889 232269 117200 -1 6305
6307 3 430953 232153 117080 -1 6306
6308 3 430913 232101 116880 -1 6307
6309 3 430849 232093 116760 -1 6308
6310 3 430725 232129 116760 -1 6309
6311 3 430929 232025 116720 -1 6309
6312 3 430949 232009 116640 -1 6311
6313 3 430953 232061 116560 -1 6312
6314 3 430965 232057 116440 -1 6313
6315 3 430953 232065 116360 -1 6314
6316 3 430929 232077 116200 -1 6315
6317 3 430953 232073 116040 -1 6316
6318 3 430929 231965 115920 -1 6317
6319 3 430925 231901 115800 -1 6318
6320 3 430909 231825 115680 -1 6319
6321 3 430881 231733 115600 -1 6320
6322 3 430897 231641 115480 -1 6321
6323 3 430781 231549 115440 -1 6322
6324 3 430733 231509 115320 -1 6323
6325 3 430789 231441 115200 -1 6324
6326 3 430833 231193 115000 -1 6325
6327 3 430889 230905 114880 -1 6326
6328 3 430985 230669 114720 -1 6327
6329 3 431005 230405 114560 -1 6328
6330 3 431001 230189 114480 -1 6329
6331 3 431129 230045 114320 -1 6330
6332 3 430997 229921 114280 -1 6331
6333 3 431065 229761 114120 -1 6332
6334 3 431185 229697 114040 -1 6333
6335 3 431269 229601 113960 -1 6334
6336 3 431249 229497 113880 -1 6335
6337 3 431425 229413 113760 -1 6336
6338 3 431561 229357 113640 -1 6337
6339 3 431721 229169 113520 -1 6338
6340 3 431889 229013 113440 -1 6339
6341 3 431981 228873 113400 -1 6340
6342 3 432041 228721 113280 -1 6341
6343 3 432033 228417 113200 -1 6342
6344 3 431941 228269 113120 -1 6343
6345 3 431913 228177 113080 -1 6344
6346 3 431885 228085 113040 -1 6345
6347 3 431841 228069 112960 -1 6346
6348 3 431753 228017 112920 -1 6347
6349 3 431665 227909 112840 -1 6348
6350 3 431557 227853 112760 -1 6349
6351 3 431349 227821 112640 -1 6350
6352 3 431161 227753 112520 -1 6351
6353 3 431077 227645 112440 -1 6352
6354 3 430961 227641 112360 -1 6353
6355 3 430785 227685 112240 -1 6354
6356 3 430725 227709 112280 -1 6355
6357 3 430729 227717 112400 -1 6356
6358 3 430721 227757 112520 -1 6357
6359 3 430693 227769 112560 -1 6358
6360 3 430681 227709 112600 -1 6359
6361 3 430629 227617 112680 -1 6360
6362 3 430785 227617 112160 -1 6355
6363 3 430729 227533 112000 -1 6362
6364 3 430585 227385 111840 -1 6363
6365 3 430481 227185 111680 -1 6364
6366 3 430497 227101 111560 -1 6365
6367 3 430557 226973 111440 -1 6366
6368 3 430553 226817 111320 -1 6367
6369 3 430625 226581 111280 -1 6368
6370 3 430673 226089 111240 -1 6369
6371 3 430677 225705 111160 -1 6370
6372 3 430581 225617 111080 -1 6371
6373 3 430549 225589 111000 -1 6372
6374 3 430493 225517 110920 -1 6373
6375 3 430485 225281 110840 -1 6374
6376 3 430513 225193 110760 -1 6375
6377 3 430429 225129 110640 -1 6376
6378 3 430453 225085 110480 -1 6377
6379 3 430585 225009 110320 -1 6378
6380 3 430757 224981 110240 -1 6379
6381 3 430905 224993 110120 -1 6380
6382 3 431065 225021 109960 -1 6381
6383 3 431125 225009 109760 -1 6382
6384 3 431161 225065 109680 -1 6383
6385 3 431161 225085 109560 -1 6384
6386 3 431165 225141 109360 -1 6385
6387 3 431089 225161 109240 -1 6386
6388 3 430933 225221 109120 -1 6387
6389 3 430965 225249 109080 -1 6388
6390 3 431117 225325 109040 -1 6389
6391 3 431209 225453 108960 -1 6390
6392 3 431137 225673 108960 -1 6391
6393 3 431249 225469 108880 -1 6391
6394 3 431277 225433 108760 -1 6393
6395 3 431353 225425 108640 -1 6394
6396 3 431521 225389 108520 -1 6395
6397 3 431705 225289 108440 -1 6396
6398 3 431741 225225 108320 -1 6397
6399 3 431901 225137 108280 -1 6398
6400 3 431979 225071 108240 -1 6399
6401 3 432069 225029 108280 -1 6400
6402 3 432117 225057 108360 -1 6401
6403 3 432193 225125 108440 -1 6402
6404 3 432057 225005 108200 -1 6400
6405 3 432085 224905 108120 -1 6404
6406 3 432085 224937 108080 -1 6405
6407 3 432045 224945 108040 -1 6406
6408 3 432193 224773 108080 -1 6405
6409 3 432101 224717 108000 -1 6408
6410 3 432021 224661 107920 -1 6409
6411 3 431973 224521 107840 -1 6410
6412 3 432025 224309 107800 -1 6411
6413 3 431929 224101 107760 -1 6412
6414 3 431973 224129 107840 -1 6413
6415 3 432021 224157 107920 -1 6414
6416 3 431845 223989 107680 -1 6413
6417 3 431829 223917 107600 -1 6416
6418 3 431845 223821 107520 -1 6417
6419 3 431777 223797 107360 -1 6418
6420 3 431797 223649 107240 -1 6419
6421 3 431845 223521 107160 -1 6420
6422 3 431929 223421 107120 -1 6421
6423 3 432049 223345 107040 -1 6422
6424 3 432105 223193 106960 -1 6423
6425 3 432081 222969 107000 -1 6424
6426 3 432141 222901 106920 -1 6425
6427 3 432141 222837 106840 -1 6426
6428 3 432137 222713 106720 -1 6427
6429 3 432197 222549 106640 -1 6428
6430 3 432141 222449 106560 -1 6429
6431 3 432225 222437 106520 -1 6430
6432 3 432301 222257 106520 -1 6431
6433 3 432225 222505 106480 -1 6431
6434 3 432277 222453 106400 -1 6433
6435 3 432293 222429 106280 -1 6434
6436 3 432237 222297 106160 -1 6435
6437 3 432169 222153 106080 -1 6436
6438 3 432073 222049 105960 -1 6437
6439 3 432013 221993 105840 -1 6438
6440 3 431993 221933 105720 -1 6439
6441 3 431965 221869 105600 -1 6440
6442 3 431969 221653 105520 -1 6441
6443 3 431945 221493 105480 -1 6442
6444 3 432049 221229 105480 -1 6443
6445 3 431997 220909 105480 -1 6444
6446 3 432037 220849 105440 -1 6445
6447 3 431841 223933 107840 -1 6413
6448 3 431933 224665 107800 -1 6411
6449 3 431881 224689 107720 -1 6448
6450 3 431913 224701 107680 -1 6449
6451 3 431909 224725 107640 -1 6450
6452 3 431873 224985 108080 -1 6405
6453 3 431713 225005 108040 -1 6452
6454 3 430829 225277 109040 -1 6389
6455 3 430733 225285 109000 -1 6454
6456 3 430649 225269 108920 -1 6455
6457 3 430553 225177 108840 -1 6456
6458 3 430461 226969 111320 -1 6368
6459 3 430405 226997 111240 -1 6458
6460 3 430293 227065 111160 -1 6459
6461 3 430289 227029 111120 -1 6460
6462 3 430297 227005 111040 -1 6461
6463 3 430249 227001 110960 -1 6462
6464 3 430181 227049 110920 -1 6463
6465 3 430165 227109 110880 -1 6464
6466 3 430977 232365 116040 -1 6317
6467 3 431349 233021 118040 -1 6297
6468 3 434273 239317 124560 -1 6232
6469 3 434209 239245 124520 -1 6468
6470 3 434105 239233 124440 -1 6469
6471 3 434385 239865 124800 -1 6229
6472 3 434385 239929 124680 -1 6471
6473 3 434421 239937 124600 -1 6472
6474 3 434145 241149 125800 -1 6220
6475 3 434129 241197 125720 -1 6474
6476 3 434337 241653 126080 -1 6213
6477 3 434309 241597 125960 -1 6476
6478 3 434309 241689 125880 -1 6477
6479 3 434285 241705 125800 -1 6478
6480 3 434365 242573 126280 -1 6210
6481 3 434337 242589 126200 -1 6480
6482 3 434301 242633 126120 -1 6481
6483 3 434369 243225 126360 -1 6197
6484 3 434317 243201 126240 -1 6483
6485 3 434265 243201 126160 -1 6484
6486 3 434201 245533 127240 -1 6186
6487 3 434477 245685 127320 -1 6486
6488 3 434657 245957 127400 -1 6487
6489 3 434732 246041 127440 -1 6488
6490 3 434733 245845 127480 -1 6489
6491 3 434717 245849 127520 -1 6490
6492 3 434713 245829 127600 -1 6491
6493 3 434725 245837 127640 -1 6492
6494 3 434881 246209 127520 -1 6489
6495 3 434921 246285 127600 -1 6494
6496 3 435005 246389 127680 -1 6495
6497 3 435065 246585 127800 -1 6496
6498 3 435101 246737 127960 -1 6497
6499 3 435117 246881 128040 -1 6498
6500 3 435133 246949 128160 -1 6499
6501 3 435233 247001 128320 -1 6500
6502 3 435289 247093 128440 -1 6501
6503 3 435237 247129 128560 -1 6502
6504 3 435253 247357 128640 -1 6503
6505 3 435149 247093 128640 -1 6504
6506 3 435145 247137 128720 -1 6505
6507 3 435109 247085 128800 -1 6506
6508 3 435441 247657 128680 -1 6504
6509 3 435605 247921 128720 -1 6508
6510 3 435801 248289 128840 -1 6509
6511 3 435909 248609 128840 -1 6510
6512 3 435909 248913 128880 -1 6511
6513 3 435949 249041 128840 -1 6512
6514 3 436009 249133 128720 -1 6513
6515 3 436077 249205 128640 -1 6514
6516 3 435909 248945 129000 -1 6512
6517 3 435909 249061 129120 -1 6516
6518 3 435941 249081 129240 -1 6517
6519 3 435961 249205 129360 -1 6518
6520 3 436009 249421 129480 -1 6519
6521 3 436085 249473 129600 -1 6520
6522 3 436049 249601 129720 -1 6521
6523 3 436101 249669 129760 -1 6522
6524 3 436165 249705 129880 -1 6523
6525 3 436233 249781 129960 -1 6524
6526 3 436265 249909 130080 -1 6525
6527 3 436281 250061 130120 -1 6526
6528 3 436229 250137 130080 -1 6527
6529 3 436221 250217 130040 -1 6528
6530 3 436213 250253 130000 -1 6529
6531 3 436237 250057 130200 -1 6527
6532 3 436285 250129 130320 -1 6531
6533 3 436305 250213 130440 -1 6532
6534 3 436337 250237 130520 -1 6533
6535 3 436333 250229 130640 -1 6534
6536 3 436465 250289 130760 -1 6535
6537 3 436593 250537 130800 -1 6536
6538 3 436649 250709 130760 -1 6537
6539 3 436661 250685 130880 -1 6537
6540 3 436681 250709 130960 -1 6539
6541 3 436565 250797 131080 -1 6540
6542 3 436433 251013 131160 -1 6541
6543 3 436349 251305 131240 -1 6542
6544 3 436225 251557 131280 -1 6543
6545 3 436089 251717 131360 -1 6544
6546 3 436073 251949 131320 -1 6545
6547 3 436109 252001 131240 -1 6546
6548 3 436033 252057 131160 -1 6547
6549 3 435989 252149 131080 -1 6548
6550 3 436089 251885 131440 -1 6545
6551 3 436081 252001 131520 -1 6550
6552 3 436125 252125 131640 -1 6551
6553 3 436137 252113 131760 -1 6552
6554 3 436185 252221 131840 -1 6553
6555 3 436145 252333 131960 -1 6554
6556 3 436209 252405 132040 -1 6555
6557 3 436349 252585 132120 -1 6556
6558 3 435049 246253 127480 -1 6494
6559 3 435205 246329 127440 -1 6558
6560 3 435273 246389 127360 -1 6559
6561 3 435329 246409 127320 -1 6560
6562 3 428545 244687 112960 -1 378
6563 3 428639 244573 112920 -1 6562
6564 3 428645 244479 112840 -1 6563
6565 3 428787 244407 112800 -1 6564
6566 3 428859 244371 112760 -1 6565
6567 3 428903 244351 112640 -1 6566
6568 3 429007 244367 112520 -1 6567
6569 3 429201 244281 112360 -1 6568
6570 3 429349 244205 112240 -1 6569
6571 3 429391 244179 112160 -1 6570
6572 3 429641 244347 112160 -1 6571
6573 3 429789 244415 112240 -1 6572
6574 3 429371 244129 112080 -1 6571
6575 3 429319 244053 112040 -1 6574
6576 3 429279 244013 111960 -1 6575
6577 3 429219 243943 111840 -1 6576
6578 3 429137 243853 111720 -1 6577
6579 3 429067 243725 111600 -1 6578
6580 3 429081 243629 111480 -1 6579
6581 3 429079 243557 111360 -1 6580
6582 3 429029 243413 111200 -1 6581
6583 3 429087 243181 111120 -1 6582
6584 3 429269 243139 111120 -1 6583
6585 3 429099 243147 111040 -1 6583
```
