## Supplementary material for "Complete connectomic reconstruction of olfactory projection neurons in the fly brain": neuron skeletons: 5002989.swc

```
# SWC format file
# based on specifications at http://www.neuronland.org/NLMorphologyConverter/MorphologyFormats/SWC/Spec.html
# Created by nat::write.neuron.swc
# PointNo Label X Y Z Radius Parent 
1 7 374740 168865 172760 -1 -1
2 7 374972 168653 172640 -1 1
3 7 375280 168445 172520 -1 2
4 7 375532 168249 172440 -1 3
5 3 376168 167169 172480 -1 4
6 3 376424 166665 172560 -1 5
7 3 376596 166377 172520 -1 6
8 3 376720 166149 172400 -1 7
9 3 376908 165817 172320 -1 8
10 3 377056 165241 172280 -1 9
11 3 377188 164941 172240 -1 10
12 3 377424 164609 172160 -1 11
13 3 377452 164629 172080 -1 12
14 3 377404 164789 171920 -1 13
15 3 377832 164161 172200 -1 12
16 3 378160 163905 172320 -1 15
17 3 378688 163525 172360 -1 16
18 3 379264 163041 172400 -1 17
19 3 379580 162909 172360 -1 18
20 3 379856 162881 172240 -1 19
21 3 380140 162841 172120 -1 20
22 3 380828 162625 172080 -1 21
23 3 381704 162437 172120 -1 22
24 3 382120 162317 172240 -1 23
25 3 382776 162161 172280 -1 24
26 3 382952 162265 172240 -1 25
27 3 382988 162369 172160 -1 26
28 3 383136 162509 172040 -1 27
29 3 383408 162589 172000 -1 28
30 3 383628 162525 171960 -1 29
31 3 383884 162649 171920 -1 30
32 3 383952 162769 171880 -1 31
33 3 384144 162865 171800 -1 32
34 3 384288 162929 171720 -1 33
35 3 384552 162993 171640 -1 34
36 3 384676 163085 171680 -1 35
37 3 382852 162025 172320 -1 25
38 3 383056 161693 172440 -1 37
39 3 383840 161581 172480 -1 38
40 3 384180 161489 172680 -1 39
41 3 384360 161457 172840 -1 40
42 3 384384 161413 173040 -1 41
43 3 384420 161265 173200 -1 42
44 3 384488 161193 173320 -1 43
45 3 384660 161105 173440 -1 44
46 3 384684 161109 173560 -1 45
47 3 377400 164021 172160 -1 15
48 3 376920 163885 172160 -1 47
49 3 376768 163889 172080 -1 48
50 3 376604 163861 172040 -1 49
51 3 376512 163889 171960 -1 50
52 3 375468 168293 172320 -1 4
53 3 375456 168345 172160 -1 52
54 3 375456 168365 172000 -1 53
55 3 375460 168437 171880 -1 54
56 3 375352 168533 171760 -1 55
57 3 375220 168637 171640 -1 56
58 3 375220 168653 171520 -1 57
59 3 375204 168709 171400 -1 58
60 3 375320 168805 171280 -1 59
61 3 375276 168849 171120 -1 60
62 3 375316 168865 170920 -1 61
63 3 375340 168889 170760 -1 62
64 3 375276 168917 170600 -1 63
65 3 375228 168949 170440 -1 64
66 3 375220 168997 170440 -1 65
67 3 375240 169001 170280 -1 66
68 3 375254 169041 170080 -1 67
69 3 375276 169033 170040 -1 68
70 3 375240 169047 169920 -1 69
71 3 375258 168981 169760 -1 70
72 3 375194 168937 169600 -1 71
73 3 375220 168957 169480 -1 72
74 3 375222 168955 169360 -1 73
75 3 375202 168977 169200 -1 74
76 3 375118 169041 169080 -1 75
77 3 375124 169115 168920 -1 76
78 3 375144 169149 168840 -1 77
79 3 375166 169211 168720 -1 78
80 3 375158 169293 168600 -1 79
81 3 375210 169315 168440 -1 80
82 3 375246 169337 168280 -1 81
83 3 375250 169363 168160 -1 82
84 3 375176 169315 168040 -1 83
85 3 375048 169275 167880 -1 84
86 3 375082 169281 167720 -1 85
87 3 375048 169309 167520 -1 86
88 3 375072 169325 167360 -1 87
89 3 375110 169397 167240 -1 88
90 3 375172 169443 167120 -1 89
91 3 375256 169415 167000 -1 90
92 3 375342 169361 166840 -1 91
93 3 375390 169309 166680 -1 92
94 3 375408 169315 166520 -1 93
95 3 375366 169235 166360 -1 94
96 3 375832 169653 166200 -1 95
97 3 375776 169533 166040 -1 96
98 3 375868 169617 165840 -1 97
99 3 376052 169625 165720 -1 98
100 3 376200 169645 165600 -1 99
101 3 376736 169653 165520 -1 100
102 3 376912 169693 165440 -1 101
103 3 376778 169760 165320 -1 102
104 3 376076 168001 171880 -1 55
105 3 376060 167901 171800 -1 104
106 3 374648 168833 172880 -1 1
107 3 374620 168861 173000 -1 106
108 3 374644 168877 173080 -1 107
109 3 374656 168885 173120 -1 108
110 3 374704 168953 173200 -1 109
111 3 374776 169001 173240 -1 110
112 3 374680 168857 173320 -1 111
113 3 372856 167641 173320 -1 112
114 3 372392 166929 173240 -1 113
115 3 372248 166593 173160 -1 114
116 3 371940 166093 173040 -1 115
117 3 371048 165685 173080 -1 116
118 3 370016 164485 173120 -1 117
119 3 369664 164293 173160 -1 118
120 3 369547 164208 173240 -1 119
121 3 369488 164165 173280 -1 120
122 3 369256 164021 173400 -1 121
123 3 369048 163845 173480 -1 122
124 3 368968 163869 173560 -1 123
125 3 368960 163889 173680 -1 124
126 3 369008 163889 173840 -1 125
127 3 369048 163769 173960 -1 126
128 3 368960 163769 174080 -1 127
129 3 368892 163813 174280 -1 128
130 3 368788 163869 174440 -1 129
131 3 368736 163889 174600 -1 130
132 3 368736 163929 174760 -1 131
133 3 368696 163989 174960 -1 132
134 3 368664 164065 175080 -1 133
135 3 368112 164745 175040 -1 134
136 3 367796 165197 175000 -1 135
137 3 365804 166469 175000 -1 136
138 3 364660 166949 174960 -1 137
139 3 363924 167509 174880 -1 138
140 3 363172 168061 174920 -1 139
141 3 362868 168285 175000 -1 140
142 3 362516 168453 175080 -1 141
143 3 362308 168517 175160 -1 142
144 3 362369 168469 175240 -1 143
145 3 361993 168725 175320 -1 144
146 3 361657 169081 175480 -1 145
147 3 361461 169285 175640 -1 146
148 3 361301 169573 175720 -1 147
149 3 361285 169849 175880 -1 148
150 3 361309 169937 175960 -1 149
151 3 361293 169985 176000 -1 150
152 3 361397 170229 176040 -1 151
153 3 361637 170193 176040 -1 152
154 3 361665 170145 176000 -1 153
155 3 361445 170269 176160 -1 152
156 3 361517 170073 176320 -1 155
157 3 361537 170005 176440 -1 156
158 3 361529 169957 176600 -1 157
159 3 361593 169961 176800 -1 158
160 3 361917 169969 177000 -1 159
161 3 362077 169905 177160 -1 160
162 3 362208 169842 177280 -1 161
163 3 362085 169917 177400 -1 162
164 3 362221 169833 177600 -1 163
165 3 362429 169781 177720 -1 164
166 3 362926 169628 177800 -1 165
167 3 363438 169632 177880 -1 166
168 3 363606 169572 178080 -1 167
169 3 363898 169448 178240 -1 168
170 3 364034 169320 178440 -1 169
171 3 364190 169220 178560 -1 170
172 3 364278 169144 178640 -1 171
173 3 364638 169184 178800 -1 172
174 3 364954 169052 179040 -1 173
175 3 365010 168972 179200 -1 174
176 3 365142 168924 179360 -1 175
177 3 365215 168733 179440 -1 176
178 3 365166 168848 179520 -1 177
179 3 365454 168712 179640 -1 178
180 3 365918 168584 179760 -1 179
181 3 366258 168488 179880 -1 180
182 3 366606 168448 180000 -1 181
183 3 367094 168376 180160 -1 182
184 3 367330 168256 180320 -1 183
185 3 367542 168056 180480 -1 184
186 3 367786 167792 180640 -1 185
187 3 367890 167768 180800 -1 186
188 3 367950 167812 180920 -1 187
189 3 368058 167904 181040 -1 188
190 3 368582 167140 181040 -1 189
191 3 368682 166880 181200 -1 190
192 3 368658 166696 181360 -1 191
193 3 368754 166392 181520 -1 192
194 3 368814 166168 181600 -1 193
195 3 368998 165904 181720 -1 194
196 3 369202 165644 181880 -1 195
197 3 369282 165452 182000 -1 196
198 3 369334 165180 182080 -1 197
199 3 369430 164904 182120 -1 198
200 3 369810 164596 182120 -1 199
201 3 369926 164388 182320 -1 200
202 3 370158 164220 182480 -1 201
203 3 370314 164092 182640 -1 202
204 3 370318 163824 182800 -1 203
205 3 370302 163756 182960 -1 204
206 3 370194 163696 183120 -1 205
207 3 364652 166933 175040 -1 138
208 3 364700 166925 175120 -1 207
209 3 364820 166829 175160 -1 208
210 3 368772 163881 175280 -1 134
211 3 368944 163693 175440 -1 210
212 3 369132 163413 175640 -1 211
213 3 369239 163229 175760 -1 212
214 3 369279 163165 175880 -1 213
215 3 369319 163025 176040 -1 214
216 3 369483 162881 176200 -1 215
217 3 369663 162737 176360 -1 216
218 3 369955 162661 176440 -1 217
219 3 370259 162517 176560 -1 218
220 3 370883 162317 176640 -1 219
221 3 371443 162117 176680 -1 220
222 3 371999 161949 176800 -1 221
223 3 372215 161989 176640 -1 222
224 3 372311 162105 176520 -1 223
225 3 372551 162205 176440 -1 224
226 3 372639 162265 176360 -1 225
227 3 372887 162313 176240 -1 226
228 3 372995 162293 176120 -1 227
229 3 373127 162261 176000 -1 228
230 3 372210 161725 176840 -1 222
231 3 372323 161537 176920 -1 230
232 3 372419 161457 177000 -1 231
233 3 372727 161337 177120 -1 232
234 3 373011 161161 177080 -1 233
235 3 373099 161033 177000 -1 234
236 3 373239 160957 176920 -1 235
237 3 373463 160753 176880 -1 236
238 3 373587 160593 176800 -1 237
239 3 373763 160393 176720 -1 238
240 3 373827 160325 176640 -1 239
241 3 373819 160225 176720 -1 240
242 3 373791 160149 176800 -1 241
243 3 369640 164253 173080 -1 118
244 3 369264 163925 172960 -1 243
245 3 369224 163821 172800 -1 244
246 3 369256 163909 172680 -1 245
247 3 369336 164013 172560 -1 246
248 3 369328 163989 172400 -1 247
249 3 369476 164241 172360 -1 248
250 3 369552 164297 172280 -1 249
251 3 369220 163681 172360 -1 248
252 3 369092 163505 172280 -1 251
253 3 368692 163245 172200 -1 252
254 3 368508 163033 172080 -1 253
255 3 368316 162929 171920 -1 254
256 3 368160 162961 171760 -1 255
257 3 367656 162993 171600 -1 256
258 3 367164 163017 171520 -1 257
259 3 366980 163113 171400 -1 258
260 3 366604 163225 171240 -1 259
261 3 366452 163229 171040 -1 260
262 3 366000 163161 170920 -1 261
263 3 365284 163325 170880 -1 262
264 3 365048 163361 170720 -1 263
265 3 364952 163345 170600 -1 264
266 3 364832 163369 170520 -1 265
267 3 364660 163294 170320 -1 266
268 3 364556 163297 170200 -1 267
269 3 364416 163349 170080 -1 268
270 3 363760 164037 170120 -1 269
271 3 363696 164285 170080 -1 270
272 3 363580 164685 170160 -1 271
273 3 363620 164737 170240 -1 272
274 3 363544 164285 170040 -1 271
275 3 363156 164445 169960 -1 274
276 3 363212 164745 170000 -1 275
277 3 363296 164905 170080 -1 276
278 3 363248 165137 170160 -1 277
279 3 363296 165125 170240 -1 278
280 3 363052 164405 169840 -1 275
281 3 362720 164493 169720 -1 280
282 3 362628 164593 169640 -1 281
283 3 362224 164929 169520 -1 282
284 3 361884 165369 169440 -1 283
285 3 361464 165825 169400 -1 284
286 3 361344 166013 169440 -1 285
287 3 361208 166189 169560 -1 286
288 3 361224 166493 169680 -1 287
289 3 361256 166737 169760 -1 288
290 3 361244 167077 169840 -1 289
291 3 361044 167281 169880 -1 290
292 3 361256 167261 169920 -1 291
293 3 361412 167485 169960 -1 292
294 3 361520 167697 170080 -1 293
295 3 361636 167861 170200 -1 294
296 3 361888 168029 170320 -1 295
297 3 362372 168529 170280 -1 296
298 3 362500 168621 170360 -1 297
299 3 362536 168753 170520 -1 298
300 3 362596 168829 170680 -1 299
301 3 362604 168921 170800 -1 300
302 3 362696 169173 170920 -1 301
303 3 362744 169485 171000 -1 302
304 3 362720 169889 170960 -1 303
305 3 362668 170041 171040 -1 304
306 3 362640 170281 171160 -1 305
307 3 362436 170641 171200 -1 306
308 3 362324 170821 171160 -1 307
309 3 362228 170973 171080 -1 308
310 3 362220 171077 171000 -1 309
311 3 362028 171273 171040 -1 310
312 3 361928 171401 171120 -1 311
313 3 361888 171457 171200 -1 312
314 3 361700 171653 171320 -1 313
315 3 361344 171853 171440 -1 314
316 3 361020 172025 171440 -1 315
317 3 360820 171985 171400 -1 316
318 3 360716 171973 171320 -1 317
319 3 360588 171893 171200 -1 318
320 3 360580 171817 171080 -1 319
321 3 360532 171729 170920 -1 320
322 3 360456 171689 170840 -1 321
323 3 360348 171621 170720 -1 322
324 3 360316 171549 170600 -1 323
325 3 360316 171545 170520 -1 324
326 3 360660 167505 169880 -1 291
327 3 360436 167757 169960 -1 326
328 3 360260 167993 170040 -1 327
329 3 359992 168241 170200 -1 328
330 3 359776 168477 170240 -1 329
331 3 359520 168625 170240 -1 330
332 3 359532 168609 170360 -1 331
333 3 359476 168813 170560 -1 332
334 3 359292 168945 170640 -1 333
335 3 359220 169149 170600 -1 334
336 3 359132 169293 170520 -1 335
337 3 359000 169457 170400 -1 336
338 3 361260 165885 169360 -1 285
339 3 361072 165921 169280 -1 338
340 3 360800 166017 169200 -1 339
341 3 360668 166101 169040 -1 340
342 3 360540 166197 169000 -1 341
343 3 360396 166333 168920 -1 342
344 3 360368 166489 168800 -1 343
345 3 360428 166597 168640 -1 344
346 3 360448 166617 168480 -1 345
347 3 360524 166673 168320 -1 346
348 3 360612 166785 168160 -1 347
349 3 360696 166901 168000 -1 348
350 3 360880 167077 167920 -1 349
351 3 360976 167189 167760 -1 350
352 3 361076 167313 167560 -1 351
353 3 361288 167489 167400 -1 352
354 3 361448 167653 167280 -1 353
355 3 361548 167753 167160 -1 354
356 3 361636 167873 166960 -1 355
357 3 361720 168001 166840 -1 356
358 3 361848 168209 166720 -1 357
359 3 361892 168317 166600 -1 358
360 3 361976 168545 166400 -1 359
361 3 361952 168629 166360 -1 360
362 3 361620 168441 166320 -1 361
363 3 361600 165701 169240 -1 339
364 3 361576 165609 169200 -1 363
365 3 364584 163281 169920 -1 269
366 3 364652 163137 169800 -1 365
367 3 364720 162821 169720 -1 366
368 3 364740 162649 169600 -1 367
369 3 364704 162529 169440 -1 368
370 3 364672 162465 169320 -1 369
371 3 364516 162353 169200 -1 370
372 3 364420 162317 169080 -1 371
373 3 364332 162213 168960 -1 372
374 3 364256 162241 168840 -1 373
375 3 364196 162301 168760 -1 374
376 3 364148 162249 168600 -1 375
377 3 363984 162209 168440 -1 376
378 3 363880 162181 168320 -1 377
379 3 363696 162237 168240 -1 378
380 3 363648 162281 168040 -1 379
381 3 363576 162209 167960 -1 380
382 3 363444 162069 167800 -1 381
383 3 363340 161977 167640 -1 382
384 3 363200 161969 167520 -1 383
385 3 363192 162065 167360 -1 384
386 3 363136 162069 167200 -1 385
387 3 362848 161989 167120 -1 386
388 3 362588 161901 167000 -1 387
389 3 362512 161893 166840 -1 388
390 3 362472 161965 166640 -1 389
391 3 362264 162045 166440 -1 390
392 3 362174 162119 166360 -1 391
393 3 361842 161935 166320 -1 392
394 3 362742 162583 166160 -1 393
395 3 362638 162643 165960 -1 394
396 3 362386 163067 165920 -1 395
397 3 362402 163099 165800 -1 396
398 3 362370 163083 165640 -1 397
399 3 362394 163295 165440 -1 398
400 3 362326 163411 165320 -1 399
401 3 362282 163435 165160 -1 400
402 3 362242 163527 165000 -1 401
403 3 362186 163647 164880 -1 402
404 3 362170 163847 164720 -1 403
405 3 362106 164031 164560 -1 404
406 3 362058 164319 164480 -1 405
407 3 362054 164415 164400 -1 406
408 3 362070 164511 164280 -1 407
409 3 361926 164611 164120 -1 408
410 3 361902 164943 163920 -1 409
411 3 361742 165187 163760 -1 410
412 3 361658 165371 163600 -1 411
413 3 361498 165495 163440 -1 412
414 3 361222 165835 163240 -1 413
415 3 361178 166171 163120 -1 414
416 3 361026 166387 163000 -1 415
417 3 360854 166531 162920 -1 416
418 3 360698 166635 162800 -1 417
419 3 360554 166739 162680 -1 418
420 3 360562 166831 162520 -1 419
421 3 360510 166995 162400 -1 420
422 3 360562 167123 162280 -1 421
423 3 360594 167139 162120 -1 422
424 3 360590 167255 162000 -1 423
425 3 360694 167315 161840 -1 424
426 3 360666 167331 161680 -1 425
427 3 360658 167331 161560 -1 426
428 3 360706 167511 161360 -1 427
429 3 360758 167651 161280 -1 428
430 3 360810 167783 161160 -1 429
431 3 360858 167887 161080 -1 430
432 3 360970 168099 160960 -1 431
433 3 361138 168251 160840 -1 432
434 3 361294 168543 160720 -1 433
435 3 361374 168859 160600 -1 434
436 3 361446 169255 160520 -1 435
437 3 361482 169551 160400 -1 436
438 3 362006 169927 160360 -1 437
439 3 362542 170283 160320 -1 438
440 3 362870 171387 160360 -1 439
441 3 363778 171419 160360 -1 440
442 3 364218 171395 160400 -1 441
443 3 364358 171235 160440 -1 442
444 3 362966 171487 160240 -1 440
445 3 363042 171603 160120 -1 444
446 3 363186 171627 159920 -1 445
447 3 363230 171615 159800 -1 446
448 3 363322 171643 159640 -1 447
449 3 363266 171695 159560 -1 448
450 3 363246 171695 159440 -1 449
451 3 363370 171715 159320 -1 450
452 3 362750 162315 165920 -1 395
453 3 362506 162183 165880 -1 452
454 3 362642 162091 165760 -1 453
455 3 362598 162043 165720 -1 454
456 3 362594 161955 165600 -1 455
457 3 362626 161823 165480 -1 456
458 3 362662 161735 165360 -1 457
459 3 362622 161651 165200 -1 458
460 3 362566 161571 165000 -1 459
461 3 362506 161531 164840 -1 460
462 3 362354 161507 164680 -1 461
463 3 362150 161451 164560 -1 462
464 3 362142 161519 164400 -1 463
465 3 362122 161511 164320 -1 464
466 3 362050 161479 164240 -1 465
467 3 362051 161488 164200 -1 466
468 3 362058 161543 163960 -1 467
469 3 362070 161599 163760 -1 468
470 3 362030 161679 163560 -1 469
471 3 361958 161719 163360 -1 470
472 3 361858 161727 163200 -1 471
473 3 361810 161731 163080 -1 472
474 3 361738 161783 162920 -1 473
475 3 361830 161819 162760 -1 474
476 3 361842 161719 162640 -1 475
477 3 361878 161707 162480 -1 476
478 3 361918 161595 162280 -1 477
479 3 362094 161551 162120 -1 478
480 3 362162 161507 162000 -1 479
481 3 362366 161519 161840 -1 480
482 3 362394 161475 161680 -1 481
483 3 362430 161435 161480 -1 482
484 3 362482 161443 161280 -1 483
485 3 362462 161487 161120 -1 484
486 3 362326 161443 161000 -1 485
487 3 362274 161455 160840 -1 486
488 3 362434 161459 160760 -1 487
489 3 362514 161483 160640 -1 488
490 3 362474 161587 160480 -1 489
491 3 362334 161699 160360 -1 490
492 3 362274 161735 160160 -1 491
493 3 362242 161791 160000 -1 492
494 3 362150 161931 159840 -1 493
495 3 362178 161903 159720 -1 494
496 3 362166 161931 159560 -1 495
497 3 362182 162034 159480 -1 496
498 3 362194 162122 159520 -1 497
499 3 362178 162254 159600 -1 498
500 3 370384 164669 173080 -1 118
501 3 370488 164701 172920 -1 500
502 3 370488 164797 172680 -1 501
503 3 370424 164773 172560 -1 502
504 3 370496 164741 172400 -1 503
505 3 370688 164541 172360 -1 504
506 3 370720 164461 172280 -1 505
507 3 370748 164389 172120 -1 506
508 3 370860 164309 171920 -1 507
509 3 370960 164133 171760 -1 508
510 3 371124 163933 171640 -1 509
511 3 371384 163893 171560 -1 510
512 3 371484 163737 171440 -1 511
513 3 371584 163685 171360 -1 512
514 3 371736 163617 171160 -1 513
515 3 371868 163569 171080 -1 514
516 3 372036 163513 170960 -1 515
517 3 372252 163369 170800 -1 516
518 3 372424 163229 170600 -1 517
519 3 372532 163185 170400 -1 518
520 3 372656 163093 170240 -1 519
521 3 372768 163069 170120 -1 520
522 3 372888 163037 169920 -1 521
523 3 372984 162949 169800 -1 522
524 3 373136 162861 169680 -1 523
525 3 373408 162753 169600 -1 524
526 3 373640 162861 169640 -1 525
527 3 373772 162873 169720 -1 526
528 3 373912 162917 169800 -1 527
529 3 374040 162993 169880 -1 528
530 3 373284 162685 169520 -1 525
531 3 373388 162633 169400 -1 530
532 3 373532 162593 169240 -1 531
533 3 373732 162381 169080 -1 532
534 3 373820 162389 168880 -1 533
535 3 373952 162373 168760 -1 534
536 3 374088 162397 168600 -1 535
537 3 374148 162437 168480 -1 536
538 3 374232 162457 168320 -1 537
539 3 374456 162649 168200 -1 538
540 3 374500 162797 168000 -1 539
541 3 374480 162913 167920 -1 540
542 3 374492 163013 167800 -1 541
543 3 374517 163039 167720 -1 542
544 3 375069 162660 167720 -1 543
545 3 375241 162604 167560 -1 544
546 3 375413 162660 167400 -1 545
547 3 375501 162684 167280 -1 546
548 3 375673 162716 167160 -1 547
549 3 375709 162756 167040 -1 548
550 3 375777 162832 166920 -1 549
551 3 375885 162884 166760 -1 550
552 3 376113 162912 166600 -1 551
553 3 376353 162924 166440 -1 552
554 3 376585 162956 166280 -1 553
555 3 376929 163312 166200 -1 554
556 3 377057 163280 166160 -1 555
557 3 377533 163252 166000 -1 556
558 3 377821 163243 165880 -1 557
559 3 377917 163240 165840 -1 558
560 3 378053 163176 165760 -1 559
561 3 374555 163077 167600 -1 543
562 3 374571 163065 167520 -1 561
563 3 374591 163105 167440 -1 562
564 3 374623 163161 167360 -1 563
565 3 374643 163193 167240 -1 564
566 3 374691 163033 167120 -1 565
567 3 374827 162969 167040 -1 566
568 4 375288 169553 173360 -1 112
569 4 376176 170993 173320 -1 568
570 2 376192 171041 173200 -1 569
571 2 376168 171073 173120 -1 570
572 2 376184 171193 173040 -1 571
573 4 376224 171161 173480 -1 569
574 4 376216 171337 173720 -1 573
575 4 376200 171689 173920 -1 574
576 4 376264 172041 174080 -1 575
577 4 376416 172329 174280 -1 576
578 4 376556 172573 174440 -1 577
579 4 376596 172709 174600 -1 578
580 4 376576 172865 174760 -1 579
581 4 376580 173293 174840 -1 580
582 4 376520 173517 175080 -1 581
583 4 376540 173577 175240 -1 582
584 4 376544 173605 175440 -1 583
585 4 376716 173857 175640 -1 584
586 4 376932 173941 175760 -1 585
587 2 377620 174933 175800 -1 586
588 2 378184 175241 175920 -1 587
589 2 378520 175565 176000 -1 588
590 2 378764 175969 176120 -1 589
591 2 378968 176377 176240 -1 590
592 2 379244 176637 176360 -1 591
593 2 379600 176977 176560 -1 592
594 2 380104 177389 176600 -1 593
595 2 380540 178421 176640 -1 594
596 2 380784 179317 176720 -1 595
597 2 381000 179477 176880 -1 596
598 2 381192 179565 177000 -1 597
599 2 381248 179685 177160 -1 598
600 2 381320 179773 177400 -1 599
601 2 381224 179792 177600 -1 600
602 2 380928 180024 177640 -1 601
603 2 380792 180320 177760 -1 602
604 2 380640 180608 177880 -1 603
605 2 380748 180900 178120 -1 604
606 2 380940 181140 178280 -1 605
607 2 381512 181312 178520 -1 606
608 2 381596 181436 178680 -1 607
609 2 381780 181532 178840 -1 608
610 2 381992 181692 179040 -1 609
611 2 382088 182016 179120 -1 610
612 2 382260 182204 179240 -1 611
613 2 382436 182484 179360 -1 612
614 2 382564 182652 179480 -1 613
615 2 382708 183052 179600 -1 614
616 2 383148 184204 179640 -1 615
617 2 383472 184984 179720 -1 616
618 2 383584 185288 179880 -1 617
619 2 383724 185880 180040 -1 618
620 2 383756 186380 180200 -1 619
621 2 383740 186920 180360 -1 620
622 2 383740 187944 180440 -1 621
623 2 383900 188832 180360 -1 622
624 2 383996 189304 180240 -1 623
625 2 384268 189688 180120 -1 624
626 2 384340 190008 180040 -1 625
627 2 384492 190080 179880 -1 626
628 2 384476 190280 179680 -1 627
629 2 384524 190888 179440 -1 628
630 2 384836 191312 179400 -1 629
631 2 385100 191712 179240 -1 630
632 2 385788 192848 179160 -1 631
633 2 386012 193648 179240 -1 632
634 2 386180 193768 179360 -1 633
635 2 386212 193944 179560 -1 634
636 2 386204 194072 179720 -1 635
637 2 386284 194320 179840 -1 636
638 2 386516 194656 179960 -1 637
639 2 386556 194856 180120 -1 638
640 2 386476 195512 180240 -1 639
641 2 386508 196128 180280 -1 640
642 2 386644 196280 180360 -1 641
643 2 386756 196472 180480 -1 642
644 2 387468 197408 180520 -1 643
645 2 388500 198544 180440 -1 644
646 2 388836 199000 180320 -1 645
647 2 389084 199776 180240 -1 646
648 2 389196 200096 180160 -1 647
649 2 389684 201480 180120 -1 648
650 2 389908 202712 180040 -1 649
651 2 390244 203384 180200 -1 650
652 2 390412 203416 180400 -1 651
653 2 390356 203376 180560 -1 652
654 2 390476 203832 180800 -1 653
655 2 390404 203896 181000 -1 654
656 2 390660 204920 181200 -1 655
657 2 390828 205504 181160 -1 656
658 2 391024 205800 181120 -1 657
659 2 391220 206096 181080 -1 658
660 2 391380 206256 180880 -1 659
661 2 391396 206356 180760 -1 660
662 2 391400 206696 180640 -1 661
663 2 391544 207132 180520 -1 662
664 2 391936 207924 180480 -1 663
665 2 392008 208736 180520 -1 664
666 2 392196 209264 180560 -1 665
667 2 392568 209824 180600 -1 666
668 2 392856 210648 180520 -1 667
669 2 393088 211128 180440 -1 668
670 2 393304 211864 180320 -1 669
671 2 393792 212664 180240 -1 670
672 2 394328 213840 180200 -1 671
673 2 394936 214816 180160 -1 672
674 2 395440 215976 180200 -1 673
675 2 395776 216992 180120 -1 674
676 2 395944 217624 180080 -1 675
677 2 396280 218136 180000 -1 676
678 2 396568 218544 180120 -1 677
679 2 396704 218680 180200 -1 678
680 2 397328 219672 180240 -1 679
681 2 397616 220496 180360 -1 680
682 2 398136 221912 180400 -1 681
683 2 398864 223920 180320 -1 682
684 2 399096 224912 180240 -1 683
685 2 399080 224896 180120 -1 684
686 2 399088 224776 180040 -1 685
687 2 399104 224864 179920 -1 686
688 2 399184 225152 180280 -1 684
689 2 399184 225240 180400 -1 688
690 2 399480 226600 180360 -1 689
691 2 399496 226928 180280 -1 690
692 2 399504 227240 180200 -1 691
693 2 399520 227384 180120 -1 692
694 2 399640 227704 180040 -1 693
695 2 399776 228152 179920 -1 694
696 2 399704 228288 179800 -1 695
697 2 399808 228456 179640 -1 696
698 2 399872 228736 179520 -1 697
699 2 399952 229152 179400 -1 698
700 2 400096 229864 179240 -1 699
701 2 400384 230896 179160 -1 700
702 2 400520 231392 179120 -1 701
703 2 400544 231368 178840 -1 702
704 2 400576 231392 178640 -1 703
705 2 400636 231300 178520 -1 704
706 2 400672 231216 178360 -1 705
707 2 400956 230840 178320 -1 706
708 2 400996 230672 178280 -1 707
709 2 400996 230616 178160 -1 708
710 2 400872 232904 179200 -1 702
711 2 400840 233520 179280 -1 710
712 2 400952 234336 179320 -1 711
713 2 400776 235568 179280 -1 712
714 2 400976 236016 179160 -1 713
715 2 400936 236072 179080 -1 714
716 2 400900 235820 179000 -1 715
717 2 400940 235540 178840 -1 716
718 2 400904 235496 178640 -1 717
719 2 400936 235404 178600 -1 718
720 2 400956 235128 178480 -1 719
721 2 401272 236972 179080 -1 715
722 2 401796 237644 179120 -1 721
723 2 402324 238512 179080 -1 722
724 2 402324 239080 179040 -1 723
725 2 402340 239548 178840 -1 724
726 2 402468 240000 178720 -1 725
727 2 402416 240296 178560 -1 726
728 2 402288 240708 178440 -1 727
729 2 402288 240924 178200 -1 728
730 2 402232 240948 178040 -1 729
731 2 402216 241100 177840 -1 730
732 2 402280 241188 177680 -1 731
733 2 402288 241292 177520 -1 732
734 2 402280 241444 177400 -1 733
735 2 402360 241580 177240 -1 734
736 2 402432 241716 177040 -1 735
737 2 402424 241924 176840 -1 736
738 2 402408 242044 176680 -1 737
739 2 402456 242188 176480 -1 738
740 2 402400 242468 176320 -1 739
741 2 402304 242796 176120 -1 740
742 2 402304 242788 176000 -1 741
743 2 402332 243056 175840 -1 742
744 2 402240 243232 175680 -1 743
745 2 402272 243380 175480 -1 744
746 2 402300 243640 175320 -1 745
747 2 402336 243556 175240 -1 746
748 2 402464 243756 175160 -1 747
749 2 402532 243980 175000 -1 748
750 2 402604 244188 174880 -1 749
751 2 402672 244372 174720 -1 750
752 2 402744 244604 174560 -1 751
753 2 402832 244860 174440 -1 752
754 2 402940 245044 174280 -1 753
755 2 403056 245248 174160 -1 754
756 2 403048 245592 173960 -1 755
757 2 403112 245872 173840 -1 756
758 2 403180 246144 173680 -1 757
759 2 403380 246368 173560 -1 758
760 2 403560 246836 173440 -1 759
761 2 403600 247000 173280 -1 760
762 2 403652 247160 173160 -1 761
763 2 403708 247344 172960 -1 762
764 2 403716 247660 172880 -1 763
765 2 403744 247980 172760 -1 764
766 2 403752 248252 172640 -1 765
767 2 403708 248436 172520 -1 766
768 2 403708 248644 172360 -1 767
769 2 403736 248724 172240 -1 768
770 2 403800 248816 172080 -1 769
771 2 403788 249028 171920 -1 770
772 2 403836 249180 171840 -1 771
773 2 403828 249332 171680 -1 772
774 2 403936 249480 171520 -1 773
775 2 404020 249576 171360 -1 774
776 2 404088 249744 171240 -1 775
777 2 404132 249840 171080 -1 776
778 2 404200 250064 170880 -1 777
779 2 404272 250256 170760 -1 778
780 2 404408 250416 170640 -1 779
781 2 404416 250596 170480 -1 780
782 2 404444 251020 170320 -1 781
783 2 404580 251312 170160 -1 782
784 2 404680 251472 170000 -1 783
785 2 404832 251572 169880 -1 784
786 2 404912 251760 169720 -1 785
787 2 404984 251916 169600 -1 786
788 2 405076 251968 169440 -1 787
789 2 405180 252124 169320 -1 788
790 2 405296 252256 169160 -1 789
791 2 405420 252400 168960 -1 790
792 2 405672 252556 168800 -1 791
793 2 405864 252660 168680 -1 792
794 2 406096 252732 168520 -1 793
795 2 406416 252832 168400 -1 794
796 2 406692 253028 168360 -1 795
797 2 406972 253200 168200 -1 796
798 2 407232 253348 168040 -1 797
799 2 407420 253524 167920 -1 798
800 2 407472 253612 167760 -1 799
801 2 407600 253832 167560 -1 800
802 2 407860 254292 167480 -1 801
803 2 408176 254780 167360 -1 802
804 2 408320 254960 167200 -1 803
805 2 408492 255132 167080 -1 804
806 2 408956 255892 166960 -1 805
807 2 409028 255920 166800 -1 806
808 2 409088 255896 166640 -1 807
809 2 409124 255828 166480 -1 808
810 2 409004 255672 166320 -1 809
811 2 408944 255624 166200 -1 810
812 2 409084 256108 167000 -1 806
813 2 409508 256260 167080 -1 812
814 2 409708 256476 167200 -1 813
815 2 409904 256596 167360 -1 814
816 2 409988 256652 167480 -1 815
817 2 410124 256700 167640 -1 816
818 2 410212 256772 167880 -1 817
819 2 410360 256808 168080 -1 818
820 2 410436 256828 168240 -1 819
821 2 410592 256776 168400 -1 820
822 2 410728 256736 168520 -1 821
823 2 410820 256792 168720 -1 822
824 2 410932 256848 168880 -1 823
825 2 411036 256924 169080 -1 824
826 2 411100 257004 169240 -1 825
827 2 411200 257060 169440 -1 826
828 2 411648 257232 169520 -1 827
829 2 412124 257168 169560 -1 828
830 2 412516 257152 169520 -1 829
831 2 412784 257128 169440 -1 830
832 2 413020 257064 169360 -1 831
833 2 413472 257000 169240 -1 832
834 2 413872 257048 169160 -1 833
835 2 414576 257416 169200 -1 834
836 2 414856 257500 169280 -1 835
837 2 415100 257544 169400 -1 836
838 2 415396 257724 169480 -1 837
839 2 415756 257912 169560 -1 838
840 2 416040 258120 169720 -1 839
841 2 416160 258448 169880 -1 840
842 2 416196 258600 170040 -1 841
843 2 416264 258588 170240 -1 842
844 2 416328 258696 170400 -1 843
845 2 416444 258760 170560 -1 844
846 2 416516 258904 170680 -1 845
847 2 416588 258976 170800 -1 846
848 2 416716 259076 170880 -1 847
849 2 416824 259216 171040 -1 848
850 2 416904 259316 171160 -1 849
851 2 416980 259496 171320 -1 850
852 2 417080 260116 171400 -1 851
853 2 417404 260504 171360 -1 852
854 2 417496 260588 171240 -1 853
855 2 417596 260732 171120 -1 854
856 2 417675 260775 171080 -1 855
857 2 417767 260911 171000 -1 856
858 2 417931 260955 170920 -1 857
859 2 418079 261119 170800 -1 858
860 2 418247 261283 170800 -1 859
861 2 418479 261487 170680 -1 860
862 2 418647 261563 170640 -1 861
863 2 418977 261659 170440 -1 862
864 2 419161 261775 170320 -1 863
865 2 419257 261895 170240 -1 864
866 2 419345 261971 170240 -1 865
867 2 419437 262135 170200 -1 866
868 2 419569 262235 169960 -1 867
869 2 419645 262323 169720 -1 868
870 2 419709 262407 169440 -1 869
871 2 419669 262515 169240 -1 870
872 2 419657 262651 169200 -1 871
873 2 419553 262703 169000 -1 872
874 2 419473 262851 168800 -1 873
875 2 419365 262971 168640 -1 874
876 2 419221 262963 168480 -1 875
877 2 419101 263043 168320 -1 876
878 2 418993 263055 168200 -1 877
879 2 418565 263455 168120 -1 878
880 2 418241 263699 168120 -1 879
881 2 418063 263755 168080 -1 880
882 2 417731 263863 167920 -1 881
883 2 417199 264003 167800 -1 882
884 2 417611 263879 167640 -1 883
885 2 416727 264351 167800 -1 883
886 2 416491 264603 167800 -1 885
887 2 416203 264831 167800 -1 886
888 2 415829 265159 168000 -1 887
889 2 415653 265235 168080 -1 888
890 2 415145 265511 168160 -1 889
891 2 415213 265475 168280 -1 890
892 2 414917 265567 168120 -1 890
893 2 414821 265587 167880 -1 892
894 2 414545 265483 167640 -1 893
895 2 414545 265463 167440 -1 894
896 2 414421 265479 167200 -1 895
897 2 414261 265495 167040 -1 896
898 2 414189 265611 166880 -1 897
899 2 413983 265787 166760 -1 898
900 2 413767 265883 166720 -1 899
901 2 413495 266015 166720 -1 900
902 2 412875 266175 166640 -1 901
903 2 411323 266291 166640 -1 902
904 2 411035 266311 166840 -1 903
905 2 411091 266443 167040 -1 904
906 2 411003 266551 167200 -1 905
907 2 410823 266587 167320 -1 906
908 2 410959 266575 167480 -1 907
909 2 411167 266235 166440 -1 903
910 2 411107 266291 166280 -1 909
911 2 411078 266292 166200 -1 910
912 2 411035 266347 166120 -1 911
913 2 410787 266315 166080 -1 912
914 2 411394 266422 166040 -1 913
915 2 410311 266355 166000 -1 913
916 2 410083 266291 165960 -1 915
917 2 409507 266315 165920 -1 916
918 2 409211 266471 165680 -1 917
919 2 409055 266479 165480 -1 918
920 2 408971 266379 165280 -1 919
921 2 408987 266219 165040 -1 920
922 2 408999 266039 164800 -1 921
923 2 409107 265871 164560 -1 922
924 2 409191 265739 164360 -1 923
925 2 409159 265683 164160 -1 924
926 2 408903 265599 163960 -1 925
927 2 408879 265587 163760 -1 926
928 2 408839 265623 163560 -1 927
929 2 408815 265723 163360 -1 928
930 2 408771 265755 163120 -1 929
931 2 408759 265795 162920 -1 930
932 2 408771 265775 162720 -1 931
933 2 408763 265831 162480 -1 932
934 2 408743 265927 162240 -1 933
935 2 408627 266055 162120 -1 934
936 2 408107 266879 162040 -1 935
937 2 407928 267170 162080 -1 936
938 2 407911 267223 162160 -1 937
939 2 407843 267259 162200 -1 938
940 2 408123 266923 161880 -1 936
941 2 408087 266951 161840 -1 940
942 2 408141 267029 161760 -1 941
943 2 408113 267017 161520 -1 942
944 2 408081 267177 161280 -1 943
945 2 407961 267193 161080 -1 944
946 2 407989 267217 160960 -1 945
947 2 408011 267127 160800 -1 946
948 2 408108 267216 160800 -1 947
949 2 408053 267129 160760 -1 948
950 2 417080 260084 171560 -1 852
951 2 417084 260092 171680 -1 950
952 2 417112 260136 171880 -1 951
953 2 417140 260104 172000 -1 952
954 2 417112 260192 172160 -1 953
955 2 417060 260300 172320 -1 954
956 2 417020 260320 172440 -1 955
957 2 416984 260420 172480 -1 956
958 2 416940 260512 172600 -1 957
959 2 416900 260612 172760 -1 958
960 2 416804 260708 172880 -1 959
961 2 416692 260888 173040 -1 960
962 2 416584 260948 173160 -1 961
963 2 416468 260992 173320 -1 962
964 2 416396 261016 173480 -1 963
965 2 416252 260960 173640 -1 964
966 2 416080 260928 173800 -1 965
967 2 415980 260924 173920 -1 966
968 2 415860 260892 174080 -1 967
969 2 415748 260852 174240 -1 968
970 2 415588 260864 174400 -1 969
971 2 415552 260824 174560 -1 970
972 2 415540 260760 174680 -1 971
973 2 415472 260700 174880 -1 972
974 2 415356 260668 175160 -1 973
975 2 415288 260588 175360 -1 974
976 2 415272 260572 175560 -1 975
977 2 415164 260546 175720 -1 976
978 2 415192 260500 175960 -1 977
979 2 415100 260444 176080 -1 978
980 2 415038 260416 176200 -1 979
981 2 414990 260346 176360 -1 980
982 2 414922 260306 176480 -1 981
983 2 414872 260266 176640 -1 982
984 2 414792 260256 176760 -1 983
985 2 414664 260246 176880 -1 984
986 2 414594 260256 177040 -1 985
987 2 414444 260288 177240 -1 986
988 2 414360 260290 177360 -1 987
989 2 414294 260304 177440 -1 988
990 2 414244 260324 177600 -1 989
991 2 414082 260336 177760 -1 990
992 2 413818 260454 177880 -1 991
993 2 413712 260496 178040 -1 992
994 2 413580 260630 178240 -1 993
995 2 413414 260718 178400 -1 994
996 2 413284 260786 178520 -1 995
997 2 413198 260862 178680 -1 996
998 2 413146 260882 178800 -1 997
999 2 413060 260942 178920 -1 998
1000 2 412826 261060 179160 -1 999
1001 2 412734 261130 179320 -1 1000
1002 2 412638 261230 179520 -1 1001
1003 2 412514 261312 179680 -1 1002
1004 2 412416 261334 179840 -1 1003
1005 2 412320 261426 180000 -1 1004
1006 2 412172 261530 180120 -1 1005
1007 2 412078 261654 180280 -1 1006
1008 2 412000 261700 180400 -1 1007
1009 2 411866 261800 180520 -1 1008
1010 2 411754 261866 180680 -1 1009
1011 2 411696 261884 180800 -1 1010
1012 2 411570 261860 180920 -1 1011
1013 2 411512 261864 181080 -1 1012
1014 2 411378 261838 181200 -1 1013
1015 2 411366 261980 181280 -1 1014
1016 2 411278 262000 181320 -1 1015
1017 2 411190 261984 181400 -1 1016
1018 2 411112 261992 181560 -1 1017
1019 2 411052 261992 181680 -1 1018
1020 2 410988 262020 181800 -1 1019
1021 2 410906 262076 181960 -1 1020
1022 2 410934 262038 182000 -1 1021
1023 2 410812 262606 182040 -1 1022
1024 2 410976 262100 182080 -1 1023
1025 2 410966 262040 182200 -1 1024
1026 2 410912 262096 182320 -1 1025
1027 2 410940 262120 182440 -1 1026
1028 2 411000 262170 182600 -1 1027
1029 2 411002 262208 182720 -1 1028
1030 2 411056 262148 182840 -1 1029
1031 2 411152 262130 182960 -1 1030
1032 2 411320 262096 183040 -1 1031
1033 2 411412 262078 183200 -1 1032
1034 2 411820 261964 183320 -1 1033
1035 2 412258 261702 183400 -1 1034
1036 2 412936 261476 183320 -1 1035
1037 2 413416 261400 183200 -1 1036
1038 2 413492 261388 183000 -1 1037
1039 2 413708 261372 182800 -1 1038
1040 2 414220 261260 182720 -1 1039
1041 2 414744 260728 182760 -1 1040
1042 2 415056 260676 182880 -1 1041
1043 2 415316 260832 183000 -1 1042
1044 2 415904 261800 183040 -1 1043
1045 2 416436 262432 183000 -1 1044
1046 2 416436 263044 182960 -1 1045
1047 2 416568 263612 182880 -1 1046
1048 2 416812 264552 182800 -1 1047
1049 2 416664 265188 182680 -1 1048
1050 2 416472 265664 182560 -1 1049
1051 2 416252 266104 182440 -1 1050
1052 2 416075 266291 182360 -1 1051
1053 2 415999 266491 182240 -1 1052
1054 2 416003 266623 182080 -1 1053
1055 2 415995 266811 181920 -1 1054
1056 2 415987 266887 181800 -1 1055
1057 2 416015 266987 181640 -1 1056
1058 2 416079 267039 181520 -1 1057
1059 2 416183 267263 181360 -1 1058
1060 2 416263 267279 181280 -1 1059
1061 2 416235 267427 181200 -1 1060
1062 2 416051 267703 181120 -1 1061
1063 2 416035 267747 180960 -1 1062
1064 2 415995 267735 180800 -1 1063
1065 2 416007 267779 180600 -1 1064
1066 2 415931 267887 180440 -1 1065
1067 2 415779 267987 180360 -1 1066
1068 2 415671 268043 180240 -1 1067
1069 2 415447 268247 180120 -1 1068
1070 2 415343 268323 180000 -1 1069
1071 2 415259 268455 179880 -1 1070
1072 2 415492 268229 179840 -1 1071
1073 2 415260 268461 179800 -1 1072
1074 2 415260 268597 179640 -1 1073
1075 2 415188 268765 179480 -1 1074
1076 2 415076 268925 179320 -1 1075
1077 2 415084 269045 179160 -1 1076
1078 2 415084 269141 179000 -1 1077
1079 2 415132 269277 178760 -1 1078
1080 2 415132 269293 178600 -1 1079
1081 2 415116 269245 178440 -1 1080
1082 2 415108 269221 178280 -1 1081
1083 2 415028 269157 178160 -1 1082
1084 2 415012 269173 178000 -1 1083
1085 2 415020 269141 177840 -1 1084
1086 2 414964 269181 177680 -1 1085
1087 2 414860 269245 177440 -1 1086
1088 2 414852 269317 177240 -1 1087
1089 2 414796 269389 177080 -1 1088
1090 2 414740 269477 176880 -1 1089
1091 2 414708 269557 176680 -1 1090
1092 2 414732 269701 176480 -1 1091
1093 2 414724 269741 176360 -1 1092
1094 2 414724 269797 176200 -1 1093
1095 2 414692 269853 176040 -1 1094
1096 2 414764 269949 175880 -1 1095
1097 2 414756 270061 175720 -1 1096
1098 2 414788 270125 175560 -1 1097
1099 2 414876 270341 175440 -1 1098
1100 2 414868 270517 175280 -1 1099
1101 2 414876 270549 175120 -1 1100
1102 2 414980 270605 174960 -1 1101
1103 2 415020 270685 174840 -1 1102
1104 2 415020 270749 174760 -1 1103
1105 2 415084 270845 174680 -1 1104
1106 2 415156 270965 174600 -1 1105
1107 2 415196 271069 174480 -1 1106
1108 2 414988 271077 174480 -1 1107
1109 2 414500 271317 174480 -1 1108
1110 2 414348 271413 174440 -1 1109
1111 2 414284 271453 174400 -1 1110
1112 2 414252 271509 174360 -1 1111
1113 2 413828 271701 174320 -1 1112
1114 2 413732 271757 174280 -1 1113
1115 2 413604 271805 174200 -1 1114
1116 2 415292 271165 174400 -1 1107
1117 2 415420 271221 174240 -1 1116
1118 2 415608 271325 174040 -1 1117
1119 2 415784 271373 173960 -1 1118
1120 2 415808 271437 173840 -1 1119
1121 2 415848 271501 173640 -1 1120
1122 2 415920 271645 173480 -1 1121
1123 2 415880 271677 173320 -1 1122
1124 2 415832 271701 173200 -1 1123
1125 2 415832 271685 173080 -1 1124
1126 2 415848 271685 172960 -1 1125
1127 2 415928 271685 172840 -1 1126
1128 2 415944 271741 172760 -1 1127
1129 2 416088 271797 172640 -1 1128
1130 2 416104 271805 172560 -1 1129
1131 2 416144 271845 172480 -1 1130
1132 2 416552 271957 172480 -1 1131
1133 2 416872 272109 172520 -1 1132
1134 2 417200 272277 172520 -1 1133
1135 2 417200 272341 172560 -1 1134
1136 2 417200 272341 172640 -1 1135
1137 2 417088 272333 172720 -1 1136
1138 2 417392 271813 172440 -1 1131
1139 2 416144 271853 172400 -1 1138
1140 2 415864 272093 172280 -1 1139
1141 2 416064 271901 172320 -1 1140
1142 2 416104 271949 172240 -1 1140
1143 2 416104 271973 172200 -1 1142
1144 2 416120 272069 172080 -1 1143
1145 2 416096 272277 171920 -1 1144
1146 2 416128 272381 171720 -1 1145
1147 2 416152 272461 171680 -1 1146
1148 2 416352 272773 171520 -1 1147
1149 2 416480 272949 171360 -1 1148
1150 2 416512 272981 171200 -1 1149
1151 2 416760 273045 171040 -1 1150
1152 2 416992 273061 170880 -1 1151
1153 2 417184 273085 170720 -1 1152
1154 2 417264 273053 170560 -1 1153
1155 2 417304 273021 170400 -1 1154
1156 2 417416 273021 170240 -1 1155
1157 2 417576 273093 170080 -1 1156
1158 2 417648 273117 169920 -1 1157
1159 2 417824 273133 169760 -1 1158
1160 2 417944 273237 169520 -1 1159
1161 2 418048 273269 169360 -1 1160
1162 2 418272 273309 169120 -1 1161
1163 2 418368 273397 168960 -1 1162
1164 2 418440 273373 168720 -1 1163
1165 2 418432 273341 168480 -1 1164
1166 2 418488 273317 168280 -1 1165
1167 2 418512 273181 168240 -1 1166
1168 2 418872 272709 168160 -1 1167
1169 2 419240 272477 168120 -1 1168
1170 2 419456 272349 167960 -1 1169
1171 2 419552 272341 167880 -1 1170
1172 2 419688 272285 167800 -1 1171
1173 2 419824 272221 167720 -1 1172
1174 2 420360 272157 167640 -1 1173
1175 2 420368 272157 167560 -1 1174
1176 2 420528 272037 167320 -1 1175
1177 2 420576 271973 167160 -1 1176
1178 2 420600 271861 166960 -1 1177
1179 2 420648 271893 166800 -1 1178
1180 2 420728 271693 166640 -1 1179
1181 2 420760 271565 166480 -1 1180
1182 2 420920 271397 166320 -1 1181
1183 2 420936 271381 166280 -1 1182
1184 2 420600 271229 166240 -1 1183
1185 2 420920 271309 166200 -1 1184
1186 2 421024 271205 166120 -1 1185
1187 2 421184 271109 165960 -1 1186
1188 2 421248 271061 165920 -1 1187
1189 2 421344 270941 165840 -1 1188
1190 2 421560 270661 165760 -1 1189
1191 2 421912 270413 165600 -1 1190
1192 2 422032 270213 165440 -1 1191
1193 2 422080 270045 165280 -1 1192
1194 2 422200 269557 165200 -1 1193
1195 2 422184 269557 165120 -1 1194
1196 2 422232 269453 165000 -1 1195
1197 2 422328 269173 164840 -1 1196
1198 2 422424 268893 164720 -1 1197
1199 2 422400 268869 164600 -1 1198
1200 2 422328 268805 164480 -1 1199
1201 2 422320 268749 164360 -1 1200
1202 2 422296 268653 164240 -1 1201
1203 2 422392 268533 164120 -1 1202
1204 2 422712 268133 164000 -1 1203
1205 2 422968 267925 163920 -1 1204
1206 2 423160 267629 163840 -1 1205
1207 2 423264 267421 163720 -1 1206
1208 2 423256 267333 163560 -1 1207
1209 2 423316 267336 163360 -1 1208
1210 2 423328 267325 163280 -1 1209
1211 2 423352 267413 163000 -1 1210
1212 2 423296 267373 162920 -1 1211
1213 2 423296 267373 162840 -1 1212
1214 2 423296 267373 162680 -1 1213
1215 2 423264 267277 162480 -1 1214
1216 2 423336 267213 162240 -1 1215
1217 2 423360 267197 162120 -1 1216
1218 2 423384 267101 162000 -1 1217
1219 2 423280 267005 161880 -1 1218
1220 2 423072 266957 161720 -1 1219
1221 2 423096 266925 161520 -1 1220
1222 2 423304 266733 161320 -1 1221
1223 2 423392 266693 161040 -1 1222
1224 2 423383 266666 160920 -1 1223
1225 2 423392 266653 160880 -1 1224
1226 2 423440 266605 160720 -1 1225
1227 2 423632 266293 160520 -1 1226
1228 2 424000 266189 160280 -1 1227
1229 2 424272 266141 160040 -1 1228
1230 2 424696 266205 159800 -1 1229
1231 2 424992 266133 159520 -1 1230
1232 2 425088 266133 159280 -1 1231
1233 2 425208 266093 159120 -1 1232
1234 2 425896 265877 159040 -1 1233
1235 2 426024 265965 159000 -1 1234
1236 2 426136 266069 158840 -1 1235
1237 2 426188 266149 158800 -1 1236
1238 2 426368 266517 158880 -1 1237
1239 2 426384 266573 159000 -1 1238
1240 2 426312 266637 159040 -1 1239
1241 2 426280 266669 159160 -1 1240
1242 2 426240 266229 158760 -1 1237
1243 2 426336 266285 158560 -1 1242
1244 2 426392 266309 158400 -1 1243
1245 2 426392 266309 158240 -1 1244
1246 2 426328 266357 158200 -1 1245
1247 2 426472 266461 158040 -1 1246
1248 2 426696 266341 157960 -1 1247
1249 2 426760 265957 157920 -1 1248
1250 2 427128 265709 157640 -1 1249
1251 2 427440 265557 157360 -1 1250
1252 2 427616 265445 157200 -1 1251
1253 2 427760 265373 157000 -1 1252
1254 2 427912 265253 156800 -1 1253
1255 2 428248 265141 156480 -1 1254
1256 2 428504 265165 156360 -1 1255
1257 2 428632 265205 156240 -1 1256
1258 2 428888 265293 155960 -1 1257
1259 2 429008 265301 155800 -1 1258
1260 2 429248 265285 155680 -1 1259
1261 2 429480 265173 155480 -1 1260
1262 2 429640 265093 155240 -1 1261
1263 2 429672 265069 155040 -1 1262
1264 2 429712 264941 154800 -1 1263
1265 2 429776 264989 154720 -1 1264
1266 2 429712 264861 154560 -1 1265
1267 2 429704 264821 154400 -1 1266
1268 2 429608 264725 154200 -1 1267
1269 2 429584 264733 154000 -1 1268
1270 2 429648 264717 153840 -1 1269
1271 2 429656 264821 153560 -1 1270
1272 2 429712 264709 153280 -1 1271
1273 2 429712 264669 153120 -1 1272
1274 2 429800 264685 152840 -1 1273
1275 2 429824 264637 152800 -1 1274
1276 2 429936 264517 152600 -1 1275
1277 2 429976 264365 152360 -1 1276
1278 2 429968 264237 152120 -1 1277
1279 2 429912 264173 151920 -1 1278
1280 2 429824 264141 151800 -1 1279
1281 2 429744 264069 151640 -1 1280
1282 2 429680 263957 151440 -1 1281
1283 2 429688 263965 151240 -1 1282
1284 2 429720 263941 151080 -1 1283
1285 2 429728 263941 151000 -1 1284
1286 2 429728 263917 150920 -1 1285
1287 2 429704 263973 150680 -1 1286
1288 2 429752 263981 150560 -1 1287
1289 2 429776 264005 150520 -1 1288
1290 2 429824 264005 150440 -1 1289
1291 2 429880 263989 150320 -1 1290
1292 2 429960 263917 150200 -1 1291
1293 2 429976 263837 150080 -1 1292
1294 2 429960 263709 149920 -1 1293
1295 2 429776 263549 149720 -1 1294
1296 2 429584 263317 149480 -1 1295
1297 2 429568 263245 149440 -1 1296
1298 2 429592 263109 149240 -1 1297
1299 2 429624 262989 149200 -1 1298
1300 2 429624 262909 149080 -1 1299
1301 2 429616 262893 148880 -1 1300
1302 2 429640 262885 148720 -1 1301
1303 2 429680 262869 148480 -1 1302
1304 2 429744 262773 148400 -1 1303
1305 2 429728 262741 148320 -1 1304
1306 2 429736 262605 148200 -1 1305
1307 2 429776 262589 148120 -1 1306
1308 2 429824 262501 147920 -1 1307
1309 2 429792 262429 147680 -1 1308
1310 2 429808 262189 147400 -1 1309
1311 2 429864 262181 147080 -1 1310
1312 2 429664 262981 146360 -1 1311
1313 2 429624 262837 146520 -1 1312
1314 2 429600 262733 146640 -1 1313
1315 2 429664 262733 146720 -1 1314
1316 2 429656 262725 146760 -1 1315
1317 2 429640 262677 146800 -1 1316
1318 2 429624 262685 146840 -1 1317
1319 2 429616 262645 146880 -1 1318
1320 2 429896 262205 146960 -1 1319
1321 2 429968 262133 146840 -1 1320
1322 2 430024 262085 146640 -1 1321
1323 2 430032 262085 146440 -1 1322
1324 2 430088 261989 146240 -1 1323
1325 2 430144 261957 146000 -1 1324
1326 2 430216 261893 145800 -1 1325
1327 2 430296 261853 145640 -1 1326
1328 2 430320 261805 145480 -1 1327
1329 2 430368 261757 145320 -1 1328
1330 2 430416 261749 145200 -1 1329
1331 2 430424 261709 145080 -1 1330
1332 2 430432 261653 144880 -1 1331
1333 2 430448 261653 144640 -1 1332
1334 2 430448 261645 144520 -1 1333
1335 2 430432 261645 144400 -1 1334
1336 2 430456 261653 144280 -1 1335
1337 2 430456 261677 144120 -1 1336
1338 2 430528 261685 143920 -1 1337
1339 2 430592 261677 143560 -1 1338
1340 2 430560 261565 143280 -1 1339
1341 2 430472 261477 143080 -1 1340
1342 2 430480 261397 142840 -1 1341
1343 2 430480 261373 142600 -1 1342
1344 2 430560 261365 142440 -1 1343
1345 2 430624 261365 142280 -1 1344
1346 2 430624 261349 142080 -1 1345
1347 2 430544 261221 141800 -1 1346
1348 2 430600 261253 141600 -1 1347
1349 2 430656 261189 141360 -1 1348
1350 2 430736 261157 141080 -1 1349
1351 2 430848 261045 140720 -1 1350
1352 2 430912 261085 140560 -1 1351
1353 2 430912 261037 140520 -1 1352
1354 2 430936 260981 140480 -1 1353
1355 2 430968 260869 140200 -1 1354
1356 2 430968 260781 140000 -1 1355
1357 2 430968 260717 139840 -1 1356
1358 2 430840 260485 139560 -1 1357
1359 2 430832 260253 139320 -1 1358
1360 2 430832 260253 139280 -1 1359
1361 2 430856 260213 139200 -1 1360
1362 2 430760 260141 138960 -1 1361
1363 2 430624 260117 138680 -1 1362
1364 2 430600 260029 138480 -1 1363
1365 2 430520 259965 138080 -1 1364
1366 2 430504 259933 137720 -1 1365
1367 2 430624 259957 137400 -1 1366
1368 2 430640 259981 137120 -1 1367
1369 2 430736 259997 136720 -1 1368
1370 2 430736 259949 136320 -1 1369
1371 2 430720 259821 136000 -1 1370
1372 2 430752 259805 135720 -1 1371
1373 2 430760 259781 135560 -1 1372
1374 2 430816 259725 135400 -1 1373
1375 2 430848 259701 135240 -1 1374
1376 2 430904 259661 134960 -1 1375
1377 2 430920 259621 134760 -1 1376
1378 2 430920 259533 134520 -1 1377
1379 2 430920 259533 134440 -1 1378
1380 2 430928 259501 134400 -1 1379
1381 2 430856 259509 134120 -1 1380
1382 2 430832 259461 133960 -1 1381
1383 2 430664 259341 133760 -1 1382
1384 2 430720 259365 133720 -1 1383
1385 2 430752 259429 133680 -1 1384
1386 2 430776 259357 133520 -1 1385
1387 2 430784 259333 133360 -1 1386
1388 2 430816 259309 133200 -1 1387
1389 2 430800 259245 133120 -1 1388
1390 2 430832 259229 133040 -1 1389
1391 2 430800 259125 132840 -1 1390
1392 2 430728 259005 132600 -1 1391
1393 2 430664 258909 132440 -1 1392
1394 2 430560 258741 132280 -1 1393
1395 2 430424 258597 132120 -1 1394
1396 2 430240 258405 131960 -1 1395
1397 2 430168 258245 131800 -1 1396
1398 2 430096 258133 131480 -1 1397
1399 2 430056 258133 131400 -1 1398
1400 2 430008 258125 131120 -1 1399
1401 2 430000 258117 130920 -1 1400
1402 2 430056 258173 130640 -1 1401
1403 2 429992 258189 130440 -1 1402
1404 2 430040 258165 130240 -1 1403
1405 2 430058 258156 130200 -1 1404
1406 2 430960 257693 128240 -1 1405
1407 2 430832 257709 128440 -1 1406
1408 2 430672 257773 128640 -1 1407
1409 2 430512 257821 128880 -1 1408
1410 2 430392 257901 129160 -1 1409
1411 2 430280 257909 129200 -1 1410
1412 2 430192 257965 129440 -1 1411
1413 2 430080 258093 129640 -1 1412
1414 2 430040 258133 129880 -1 1413
1415 2 430056 258165 130000 -1 1414
1416 2 430056 258173 130120 -1 1415
1417 2 422656 267469 162840 -1 1213
1418 2 422184 267637 162840 -1 1417
1419 2 422024 267589 162760 -1 1418
1420 2 422104 267677 162720 -1 1419
1421 2 422120 267621 162680 -1 1420
1422 2 422408 269069 165320 -1 1194
1423 2 422472 268813 165320 -1 1422
1424 2 422256 268525 165320 -1 1423
1425 2 422192 268485 165360 -1 1424
1426 2 422104 268373 165400 -1 1425
1427 2 422024 268197 165400 -1 1426
1428 2 422000 268133 165440 -1 1427
1429 2 421952 268077 165520 -1 1428
1430 2 421944 268069 165600 -1 1429
1431 2 420856 272485 167760 -1 1174
1432 2 420864 272533 167920 -1 1431
1433 2 402004 243332 175240 -1 747
1434 2 401856 243204 175160 -1 1433
1435 2 401664 243036 175080 -1 1434
1436 2 391320 206575 180600 -1 662
1437 2 391328 206691 180480 -1 1436
1438 2 391312 206659 180360 -1 1437
1439 2 391588 206144 181160 -1 658
1440 2 391628 206280 181240 -1 1439
1441 2 391700 206096 181360 -1 1440
1442 2 391940 206064 181440 -1 1441
1443 2 392404 205968 181520 -1 1442
1444 2 393204 205960 181640 -1 1443
1445 2 393324 206016 181600 -1 1444
1446 2 393684 206136 181480 -1 1445
1447 2 394184 206312 181440 -1 1446
1448 2 394488 206412 181400 -1 1447
1449 2 394624 206448 181360 -1 1448
1450 2 393268 205960 181680 -1 1444
1451 2 393268 205884 181760 -1 1450
1452 2 390940 205400 181280 -1 656
1453 2 390668 205192 181360 -1 1452
1454 2 390708 205400 181440 -1 1453
1455 2 390724 205380 181560 -1 1454
1456 2 390748 205384 181720 -1 1455
1457 2 386700 196320 180560 -1 643
1458 2 386708 196408 180720 -1 1457
1459 2 386660 196352 180880 -1 1458
1460 2 386628 196488 181040 -1 1459
1461 2 386636 196784 181160 -1 1460
1462 2 386756 196520 180240 -1 641
1463 2 386868 196656 180200 -1 1462
1464 2 376364 173589 175800 -1 586
1465 2 375844 173465 175800 -1 1464
1466 2 375712 173409 175880 -1 1465
1467 2 375512 173349 175960 -1 1466
1468 2 375308 173297 176000 -1 1467
1469 2 375136 173305 176080 -1 1468
1470 2 374956 173341 176200 -1 1469
1471 2 374660 173281 176360 -1 1470
1472 2 374356 173241 176480 -1 1471
1473 2 373920 173181 176600 -1 1472
1474 2 373676 173197 176760 -1 1473
1475 2 373368 173265 176840 -1 1474
1476 2 372912 173357 176960 -1 1475
1477 2 372520 173529 177040 -1 1476
1478 2 372216 173629 177200 -1 1477
1479 2 371908 173753 177320 -1 1478
1480 2 371528 173797 177440 -1 1479
1481 2 371228 173793 177520 -1 1480
1482 2 370916 173757 177640 -1 1481
1483 2 370148 173905 177680 -1 1482
1484 2 370028 173973 177600 -1 1483
1485 2 369956 174005 177480 -1 1484
1486 2 369996 173849 177840 -1 1483
1487 2 369936 173773 178040 -1 1486
1488 2 369916 173705 178200 -1 1487
1489 2 369860 173697 178400 -1 1488
1490 2 369884 173729 178520 -1 1489
1491 2 369888 173765 178640 -1 1490
1492 3 373352 169085 173000 -1 107
1493 3 373256 169473 172920 -1 1492
1494 3 373240 169693 172840 -1 1493
1495 3 373220 169763 172800 -1 1494
1496 3 373196 170015 172680 -1 1495
1497 3 373096 170243 172480 -1 1496
1498 3 373104 170407 172320 -1 1497
1499 3 373104 170535 172160 -1 1498
1500 3 373084 170715 172000 -1 1499
1501 3 373040 170923 171880 -1 1500
1502 3 372980 171155 171760 -1 1501
1503 3 372852 171423 171600 -1 1502
1504 3 372844 171615 171440 -1 1503
1505 3 372868 171887 171240 -1 1504
1506 3 372692 172259 171160 -1 1505
1507 3 372560 172659 171120 -1 1506
1508 3 372700 173435 171040 -1 1507
1509 3 372780 173783 170960 -1 1508
1510 3 372832 174547 170920 -1 1509
1511 3 372784 174859 170880 -1 1510
1512 3 372772 174855 170760 -1 1511
1513 3 372736 174971 170600 -1 1512
1514 3 372660 175083 170480 -1 1513
1515 3 372660 175111 170400 -1 1514
1516 3 372660 175131 170240 -1 1515
1517 3 372660 175315 170160 -1 1516
1518 3 372676 175427 170000 -1 1517
1519 3 372690 175453 169880 -1 1518
1520 3 372778 175521 169720 -1 1519
1521 3 372950 175585 169560 -1 1520
1522 3 373128 175685 169440 -1 1521
1523 3 373260 175829 169360 -1 1522
1524 3 373332 176069 169200 -1 1523
1525 3 373420 176189 169120 -1 1524
1526 3 373544 176325 169000 -1 1525
1527 3 373620 176425 168880 -1 1526
1528 3 373648 176469 168680 -1 1527
1529 3 373692 176181 168560 -1 1528
1530 3 373678 175917 168520 -1 1529
1531 3 373786 175885 168360 -1 1530
1532 3 373924 175793 168240 -1 1531
1533 3 374076 175697 168120 -1 1532
1534 3 374284 175605 168000 -1 1533
1535 3 374296 175601 167880 -1 1534
1536 3 374332 175583 167760 -1 1535
1537 3 374488 175601 167600 -1 1536
1538 3 374790 175563 167520 -1 1537
1539 3 375000 175571 167400 -1 1538
1540 3 375206 175525 167280 -1 1539
1541 3 375494 175497 167200 -1 1540
1542 3 375620 175385 167080 -1 1541
1543 3 375740 175405 166920 -1 1542
1544 3 375854 175393 166760 -1 1543
1545 3 376024 175371 166680 -1 1544
1546 3 375908 175373 166600 -1 1545
1547 3 375818 175291 166480 -1 1546
1548 3 375768 175359 166320 -1 1547
1549 3 375832 175627 166160 -1 1548
1550 3 375662 175731 166000 -1 1549
1551 3 375542 175769 165880 -1 1550
1552 3 375462 175755 165760 -1 1551
1553 3 375438 175675 165640 -1 1552
1554 3 375444 175687 165520 -1 1553
1555 3 375428 175667 165240 -1 1554
1556 3 375318 175709 165120 -1 1555
1557 3 375020 175845 164960 -1 1556
1558 3 375016 175823 164880 -1 1557
1559 3 374974 175813 164760 -1 1558
1560 3 374930 175917 164640 -1 1559
1561 3 374858 176047 164600 -1 1560
1562 3 373844 176821 168640 -1 1528
1563 3 374040 177109 168520 -1 1562
1564 3 374520 177469 168480 -1 1563
1565 3 374728 177733 168440 -1 1564
1566 3 374988 178229 168400 -1 1565
1567 3 375180 178817 168360 -1 1566
1568 3 375196 179141 168440 -1 1567
1569 3 375240 179353 168520 -1 1568
1570 3 375212 179385 168560 -1 1569
1571 3 375208 179401 168600 -1 1570
1572 3 373228 177013 168640 -1 1528
1573 3 373120 177189 168560 -1 1572
1574 3 373028 177313 168440 -1 1573
1575 3 372924 177497 168320 -1 1574
1576 3 372700 177673 168200 -1 1575
1577 3 372638 177801 168040 -1 1576
1578 3 372308 177971 167960 -1 1577
1579 3 372094 178067 167880 -1 1578
1580 3 372094 178087 167760 -1 1579
1581 3 371994 178139 167720 -1 1580
1582 3 371980 178203 167640 -1 1581
1583 3 372294 178025 167720 -1 1580
1584 3 372382 178059 167640 -1 1583
1585 3 372452 178007 167560 -1 1584
1586 3 372358 178095 167440 -1 1585
1587 3 372326 178147 167280 -1 1586
1588 3 372270 178213 167160 -1 1587
1589 3 372214 178285 167120 -1 1588
1590 3 372194 178401 167040 -1 1589
1591 3 372156 178519 166920 -1 1590
1592 3 372040 175859 170880 -1 1511
1593 3 371808 176131 170960 -1 1592
1594 3 371624 176323 171040 -1 1593
1595 3 371564 176403 171080 -1 1594
1596 3 371504 176483 171120 -1 1595
1597 3 371336 176467 171200 -1 1596
1598 3 370992 176407 171280 -1 1597
1599 3 370832 176471 171400 -1 1598
1600 3 370640 176531 171480 -1 1599
1601 3 370308 176611 171520 -1 1600
1602 3 370184 176627 171600 -1 1601
1603 3 370000 176639 171680 -1 1602
1604 3 369636 176715 171760 -1 1603
1605 3 369260 176759 171840 -1 1604
1606 3 369132 176787 171880 -1 1605
1607 3 372820 174683 171000 -1 1510
1608 3 372812 174795 171160 -1 1607
1609 3 372748 174763 171320 -1 1608
1610 3 372968 171739 171200 -1 1505
1611 3 373000 171683 171040 -1 1610
1612 3 373028 171619 170880 -1 1611
1613 3 373084 171567 170720 -1 1612
1614 3 373048 171515 170560 -1 1613
1615 3 373036 171463 170440 -1 1614
1616 3 373084 171299 170320 -1 1615
1617 3 373164 171279 170200 -1 1616
1618 3 373132 171207 170120 -1 1617
1619 3 373116 171163 170040 -1 1618
```
