## Supplementary material for "Complete connectomic reconstruction of olfactory projection neurons in the fly brain": neuron skeletons: 5810932.swc

```
# SWC format file
# based on specifications at http://www.neuronland.org/NLMorphologyConverter/MorphologyFormats/SWC/Spec.html
# Created by nat::write.neuron.swc
# PointNo Label X Y Z Radius Parent 
1 7 404206 237733 67000 1767 -1
2 7 404422 237765 67040 -1 1
3 7 404486 237741 67200 -1 2
4 7 404374 237773 67360 -1 3
5 7 403950 237669 67840 -1 4
6 7 403874 237985 68080 -1 5
7 7 403842 238793 68160 -1 6
8 7 403954 239375 68200 -1 7
9 7 404240 239871 68720 -1 8
10 7 404538 240101 69000 -1 9
11 7 405030 240475 69680 -1 10
12 7 405534 240867 70160 -1 11
13 7 405646 241031 70160 -1 12
14 7 405846 241425 70520 -1 13
15 7 405898 241699 70600 -1 14
16 7 405856 241907 71000 -1 15
17 7 405932 242121 71360 -1 16
18 7 406002 242237 71440 -1 17
19 7 406126 242305 71800 -1 18
20 7 406180 242383 72120 -1 19
21 7 406198 242489 72360 -1 20
22 7 406204 242593 72680 -1 21
23 7 406200 242777 73080 -1 22
24 7 406192 242979 73440 -1 23
25 7 406154 243051 73760 -1 24
26 7 406142 243151 74040 -1 25
27 7 406124 243297 74400 -1 26
28 7 406124 243409 74520 -1 27
29 7 406272 243475 74720 -1 28
30 7 406372 243551 74880 -1 29
31 7 406510 243641 75160 -1 30
32 7 406636 243673 75280 -1 31
33 7 406992 243913 75920 -1 32
34 7 407324 244147 76480 -1 33
35 7 407496 244277 76640 -1 34
36 7 407814 244493 76960 -1 35
37 7 408006 244789 77240 -1 36
38 7 408352 244945 77640 -1 37
39 7 408522 244997 77760 -1 38
40 7 409034 245041 78240 -1 39
41 7 409184 245093 78480 -1 40
42 7 409304 245223 78760 -1 41
43 7 409540 245359 79080 -1 42
44 7 409648 245399 79280 -1 43
45 7 409700 245503 79520 -1 44
46 7 409760 245597 79680 -1 45
47 7 409874 245651 79800 -1 46
48 7 410048 245695 79920 -1 47
49 7 410200 245703 80000 -1 48
50 7 410268 245679 80320 -1 49
51 7 410384 245651 80600 -1 50
52 7 410594 245707 81040 -1 51
53 7 410740 245757 81200 -1 52
54 7 410920 245805 81520 -1 53
55 7 411140 245877 81880 -1 54
56 7 411372 246039 82240 -1 55
57 7 411576 246205 82600 -1 56
58 7 411850 246297 82960 -1 57
59 7 412098 246299 83360 -1 58
60 7 412234 246323 83680 -1 59
61 7 412488 246343 83960 -1 60
62 7 412790 246301 84360 -1 61
63 7 412850 246277 84440 -1 62
64 7 412980 246221 84600 -1 63
65 7 413064 246239 84720 -1 64
66 7 413168 246221 84840 -1 65
67 7 413324 246201 84960 -1 66
68 7 413466 246155 85040 -1 67
69 7 413564 246147 85240 -1 68
70 7 413556 246219 85360 -1 69
71 7 413576 246365 85560 -1 70
72 7 413610 246407 85680 -1 71
73 7 413648 246519 85760 -1 72
74 7 413692 246581 85880 -1 73
75 7 413728 246651 86000 -1 74
76 7 413930 246571 86200 -1 75
77 7 414064 246523 86360 -1 76
78 7 414146 246485 86480 -1 77
79 7 414204 246443 86600 -1 78
80 7 414290 246399 86680 -1 79
81 7 414352 246321 86800 -1 80
82 7 414426 246255 86920 -1 81
83 7 414558 246165 87040 -1 82
84 7 414662 246039 87240 -1 83
85 7 414718 245957 87360 -1 84
86 7 414912 245903 87440 -1 85
87 7 414994 245871 87520 -1 86
88 7 415094 245853 87640 -1 87
89 7 415154 245833 87720 -1 88
90 7 415236 245789 87840 -1 89
91 7 415284 245743 88000 -1 90
92 7 415396 245691 88120 -1 91
93 7 415430 245701 88200 -1 92
94 7 415466 245715 88360 -1 93
95 7 415584 245841 88520 -1 94
96 7 415668 245953 88640 -1 95
97 7 415754 245857 88720 -1 96
98 7 415770 245669 88800 -1 97
99 7 415808 245647 88840 -1 98
100 7 415950 245541 88920 -1 99
101 7 416160 245469 89240 -1 100
102 7 416298 245537 89600 -1 101
103 7 416464 245539 89920 -1 102
104 7 416648 245595 90040 -1 103
105 7 416854 245619 90400 -1 104
106 7 417280 245653 90880 -1 105
107 7 417508 245653 91000 -1 106
108 7 417558 245591 91160 -1 107
109 7 417698 245459 91320 -1 108
110 7 417750 245323 91600 -1 109
111 7 417712 245173 91800 -1 110
112 7 417790 245051 92080 -1 111
113 7 417884 244983 92320 -1 112
114 7 417926 244915 92560 -1 113
115 7 417918 244861 92800 -1 114
116 7 417862 244769 93000 -1 115
117 7 417894 244697 93120 -1 116
118 7 417846 244689 93240 -1 117
119 7 417878 244721 93360 -1 118
120 7 417926 244757 93480 -1 119
121 7 417998 244781 93600 -1 120
122 7 418030 244813 93720 -1 121
123 7 418114 244829 93800 -1 122
124 7 418230 244825 94000 -1 123
125 7 418282 244809 94160 -1 124
126 7 418326 244809 94320 -1 125
127 7 418378 244813 94520 -1 126
128 7 418413 244816 94600 -1 127
129 7 418430 244817 94640 -1 128
130 7 418462 244829 94760 -1 129
131 7 418534 244849 94880 -1 130
132 7 418566 244877 95000 -1 131
133 7 418614 244917 95160 -1 132
134 7 418674 244953 95280 -1 133
135 7 418726 244953 95400 -1 134
136 7 418778 244893 95560 -1 135
137 7 418846 244869 95640 -1 136
138 7 418958 244833 95760 -1 137
139 7 419030 244789 95880 -1 138
140 7 419050 244737 96000 -1 139
141 7 419138 244669 96120 -1 140
142 7 419250 244637 96240 -1 141
143 7 419314 244593 96320 -1 142
144 7 419430 244541 96480 -1 143
145 7 419678 244569 96600 -1 144
146 7 419766 244609 96920 -1 145
147 7 420018 244565 97320 -1 146
148 7 420142 244533 97560 -1 147
149 7 420466 244433 97960 -1 148
150 7 420842 244513 98360 -1 149
151 7 421042 244577 98640 -1 150
152 7 421162 244573 98800 -1 151
153 7 421314 244641 99080 -1 152
154 7 421322 244793 99280 -1 153
155 7 421394 244905 99480 -1 154
156 7 421486 245029 99520 -1 155
157 7 421903 245026 99800 -1 156
158 7 422298 245053 100080 -1 157
159 7 422546 244957 100240 -1 158
160 7 422870 244861 100480 -1 159
161 7 423066 244693 100760 -1 160
162 7 423278 244637 101000 -1 161
163 7 423494 244573 101240 -1 162
164 7 423630 244425 101520 -1 163
165 7 423798 244305 101680 -1 164
166 7 423878 244293 101920 -1 165
167 7 423934 244317 102120 -1 166
168 7 423998 244293 102280 -1 167
169 7 424060 244309 102440 -1 168
170 7 424134 244303 102440 -1 169
171 7 424200 244335 102600 -1 170
172 7 424432 244445 102880 -1 171
173 7 424510 244443 103000 -1 172
174 7 424582 244431 103080 -1 173
175 7 424648 244409 103160 -1 174
176 7 424728 244415 103280 -1 175
177 7 424778 244437 103360 -1 176
178 7 424798 244461 103480 -1 177
179 7 424830 244491 103560 -1 178
180 7 424882 244509 103680 -1 179
181 7 424926 244531 103760 -1 180
182 7 424982 244577 103880 -1 181
183 7 425040 244609 104000 -1 182
184 7 425092 244647 104080 -1 183
185 7 425130 244685 104200 -1 184
186 7 425366 244781 104400 -1 185
187 7 425314 244811 104640 -1 186
188 7 425268 244843 104800 -1 187
189 7 425216 244879 104920 -1 188
190 7 425186 244909 105000 -1 189
191 7 425188 244943 105120 -1 190
192 7 425148 244951 105200 -1 191
193 7 425154 244969 105320 -1 192
194 7 425142 244991 105400 -1 193
195 7 425152 245039 105480 -1 194
196 7 425190 245053 105600 -1 195
197 7 425256 245059 105720 -1 196
198 7 425270 245091 105840 -1 197
199 7 425290 245105 105920 -1 198
200 7 425302 245121 106040 -1 199
201 7 425352 245097 106160 -1 200
202 7 425436 244991 106280 -1 201
203 7 425478 244945 106400 -1 202
204 7 425324 244907 106520 -1 203
205 7 425228 244781 106680 -1 204
206 7 425240 244643 106800 -1 205
207 7 425514 244485 106920 -1 206
208 7 425692 244217 107040 -1 207
209 7 425788 244093 107160 -1 208
210 7 425850 243957 107320 -1 209
211 7 425996 243811 107600 -1 210
212 7 426324 243747 107920 -1 211
213 7 426546 243773 108160 -1 212
214 7 426818 243839 108400 -1 213
215 7 426890 243893 108600 -1 214
216 7 427192 243919 108760 -1 215
217 7 427404 244023 109040 -1 216
218 7 427460 244111 109400 -1 217
219 7 427472 244127 109600 -1 218
220 7 427502 244193 109880 -1 219
221 7 427612 244225 110160 -1 220
222 7 427620 244207 110200 -1 221
223 7 427630 244135 110440 -1 222
224 7 427596 244127 110680 -1 223
225 7 427656 244179 110920 -1 224
226 7 427650 244115 111080 -1 225
227 7 427708 244147 111160 -1 226
228 7 427678 244161 111240 -1 227
229 7 427804 244357 111520 -1 228
230 7 427794 244493 111680 -1 229
231 7 427972 244667 111760 -1 230
232 7 428138 244689 111800 -1 231
233 3 428452 244595 111800 -1 232
234 3 428500 244419 111800 -1 233
235 3 428660 244315 111760 -1 234
236 3 428866 244157 111720 -1 235
237 7 428042 244709 111840 -1 232
238 7 428024 244827 112000 -1 237
239 7 428056 244865 112120 -1 238
240 7 428136 244887 112320 -1 239
241 7 428250 244949 112440 -1 240
242 7 428302 245017 112560 -1 241
243 7 428306 245067 112680 -1 242
244 7 428290 245121 112800 -1 243
245 7 428286 245155 112920 -1 244
246 7 428322 245201 113000 -1 245
247 7 428260 245273 113120 -1 246
248 7 428206 245311 113200 -1 247
249 7 428116 245379 113360 -1 248
250 7 428090 245417 113480 -1 249
251 7 428062 245469 113600 -1 250
252 7 428080 245507 113720 -1 251
253 7 428064 245521 113880 -1 252
254 7 428024 245503 113960 -1 253
255 7 427816 245583 114160 -1 254
256 7 427680 245665 114480 -1 255
257 7 427568 245837 114640 -1 256
258 7 427464 246057 114960 -1 257
259 7 427430 246397 115280 -1 258
260 7 427336 246501 115480 -1 259
261 7 427300 246615 115720 -1 260
262 7 427312 246783 116000 -1 261
263 7 427310 246901 116080 -1 262
264 7 427260 247165 116400 -1 263
265 7 427286 247249 116760 -1 264
266 7 427310 247315 117040 -1 265
267 7 427424 247379 117360 -1 266
268 7 427596 247457 117600 -1 267
269 7 427700 247613 117760 -1 268
270 7 427858 247785 118040 -1 269
271 7 427964 247869 118360 -1 270
272 7 428044 247885 118640 -1 271
273 7 428116 247953 118920 -1 272
274 7 428148 247985 119200 -1 273
275 7 428208 247989 119320 -1 274
276 7 428202 247977 119480 -1 275
277 7 428218 247993 119600 -1 276
278 7 428214 248005 119720 -1 277
279 7 428194 248017 119880 -1 278
280 7 428196 248071 120080 -1 279
281 7 428212 248161 120200 -1 280
282 7 428288 248303 120480 -1 281
283 7 428466 248329 120640 -1 282
284 7 428590 248315 120800 -1 283
285 7 428836 248351 121080 -1 284
286 7 428862 248353 121280 -1 285
287 7 428928 248327 121520 -1 286
288 7 429066 248273 121560 -1 287
289 7 429106 248367 121920 -1 288
290 7 429104 248407 122040 -1 289
291 7 429090 248423 122200 -1 290
292 7 429036 248467 122360 -1 291
293 7 428984 248427 122560 -1 292
294 7 428970 248401 122680 -1 293
295 7 429008 248329 122880 -1 294
296 7 429002 248339 123000 -1 295
297 7 429028 248253 123240 -1 296
298 7 429018 248351 123440 -1 297
299 7 429108 248527 123760 -1 298
300 7 429410 248605 124080 -1 299
301 7 429572 248693 124160 -1 300
302 7 429650 248725 124360 -1 301
303 7 429772 248859 124560 -1 302
304 7 429940 248859 124800 -1 303
305 7 430034 248811 125040 -1 304
306 7 430188 248789 125240 -1 305
307 7 430212 248723 125440 -1 306
308 7 430284 248731 125720 -1 307
309 7 430338 248805 125880 -1 308
310 7 430396 248877 126000 -1 309
311 7 430508 248933 126080 -1 310
312 7 430546 248989 126240 -1 311
313 7 430578 249053 126320 -1 312
314 7 430574 249105 126440 -1 313
315 7 430854 249297 126640 -1 314
316 7 431050 249397 126760 -1 315
317 7 431264 249485 126960 -1 316
318 7 431346 249475 127040 -1 317
319 7 431518 249443 127240 -1 318
320 7 431562 249419 127360 -1 319
321 7 431610 249275 127400 -1 320
322 3 431690 249113 127440 -1 321
323 3 431820 249015 127360 -1 322
324 7 431670 249359 127600 -1 321
325 7 431684 249529 127720 -1 324
326 7 431692 249611 127960 -1 325
327 7 431668 249681 128120 -1 326
328 7 431648 249701 128320 -1 327
329 7 431616 249739 128480 -1 328
330 7 431584 249727 128600 -1 329
331 7 431504 249763 128720 -1 330
332 7 431430 249769 128840 -1 331
333 7 431381 249815 129000 -1 332
334 7 431328 249785 129160 -1 333
335 7 431288 249857 129320 -1 334
336 7 431224 249863 129520 -1 335
337 7 431108 249911 129720 -1 336
338 7 431018 250029 129960 -1 337
339 7 430860 250185 130240 -1 338
340 7 430782 250221 130360 -1 339
341 7 430652 250265 130480 -1 340
342 7 430526 250275 130640 -1 341
343 7 430408 250421 130760 -1 342
344 7 430298 250491 130920 -1 343
345 7 430146 250603 131080 -1 344
346 7 430132 250687 131200 -1 345
347 7 430026 250795 131280 -1 346
348 7 429844 250875 131360 -1 347
349 7 429790 250921 131560 -1 348
350 7 429788 251027 131720 -1 349
351 7 429774 251053 131880 -1 350
352 7 429820 251163 132000 -1 351
353 7 429860 251279 132120 -1 352
354 7 429868 251417 132240 -1 353
355 7 429842 251469 132360 -1 354
356 7 429820 251553 132480 -1 355
357 7 429788 251655 132600 -1 356
358 7 429790 251747 132760 -1 357
359 7 429620 251851 132960 -1 358
360 7 429580 251877 133080 -1 359
361 7 429504 251871 133200 -1 360
362 7 429470 251849 133320 -1 361
363 7 429466 251867 133400 -1 362
364 7 429472 251875 133520 -1 363
365 7 429446 251863 133640 -1 364
366 7 429398 251885 133760 -1 365
367 7 429518 251867 133880 -1 366
368 7 429410 251893 134040 -1 367
369 7 429338 251879 134120 -1 368
370 7 429260 251865 134280 -1 369
371 7 429226 251895 134400 -1 370
372 7 429196 251915 134520 -1 371
373 7 429152 251921 134720 -1 372
374 7 429100 251941 134920 -1 373
375 7 429042 251973 135040 -1 374
376 7 429020 251955 135200 -1 375
377 7 428966 251997 135320 -1 376
378 7 428944 252035 135400 -1 377
379 7 428928 252081 135520 -1 378
380 7 429050 252089 135680 -1 379
381 7 429100 252065 135760 -1 380
382 7 429138 252073 135920 -1 381
383 7 429236 252025 136080 -1 382
384 7 429214 252075 136160 -1 383
385 7 429222 252127 136280 -1 384
386 7 429236 252181 136400 -1 385
387 7 429266 252235 136560 -1 386
388 7 429282 252225 136680 -1 387
389 7 429198 252193 136840 -1 388
390 7 429182 252187 136960 -1 389
391 7 429168 252181 137080 -1 390
392 7 429158 252157 137200 -1 391
393 7 429104 252145 137320 -1 392
394 7 429064 252167 137440 -1 393
395 7 429026 252205 137560 -1 394
396 7 429016 252239 137720 -1 395
397 7 429026 252229 137800 -1 396
398 7 429040 252221 137960 -1 397
399 7 429018 252213 138080 -1 398
400 7 429054 252261 138200 -1 399
401 7 429058 252285 138320 -1 400
402 7 429108 252389 138520 -1 401
403 7 429026 252433 138640 -1 402
404 7 428850 252429 138680 -1 403
405 7 429056 252461 138760 -1 404
406 7 429046 252541 138800 -1 405
407 7 429016 252545 138960 -1 406
408 7 429038 252543 139040 -1 407
409 7 429020 252541 139200 -1 408
410 7 429042 252611 139320 -1 409
411 7 429040 252663 139440 -1 410
412 7 429084 252777 139560 -1 411
413 7 429082 252819 139680 -1 412
414 7 429060 252881 139840 -1 413
415 7 429088 252999 139960 -1 414
416 7 429108 253135 140120 -1 415
417 7 429112 253221 140240 -1 416
418 7 429128 253259 140400 -1 417
419 7 429270 253133 140520 -1 418
420 7 429438 253081 140640 -1 419
421 7 429448 253123 140720 -1 420
422 7 429460 253153 140840 -1 421
423 7 429492 253193 140960 -1 422
424 7 429502 253245 141040 -1 423
425 7 429484 253327 141160 -1 424
426 7 429462 253395 141320 -1 425
427 7 429412 253477 141480 -1 426
428 7 429360 253529 141720 -1 427
429 7 429404 253585 141840 -1 428
430 7 429506 253677 141960 -1 429
431 7 429424 253823 142160 -1 430
432 7 429332 253789 142560 -1 431
433 7 429316 253829 142720 -1 432
434 7 429258 253831 142840 -1 433
435 7 429236 253821 142960 -1 434
436 7 429224 253817 143040 -1 435
437 7 429240 253861 143160 -1 436
438 7 429246 253807 143280 -1 437
439 7 429266 253827 143360 -1 438
440 7 429240 253867 143480 -1 439
441 7 429284 253881 143640 -1 440
442 7 429304 253961 143720 -1 441
443 7 429318 254033 143920 -1 442
444 7 429328 254043 144040 -1 443
445 7 429256 254085 144200 -1 444
446 7 429200 254017 144280 -1 445
447 7 429354 253805 144320 -1 446
448 3 429181 254009 145000 -1 447
449 3 428945 254077 145680 -1 448
450 3 428845 254197 145960 -1 449
451 3 428685 254289 146360 -1 450
452 3 428689 254393 146840 -1 451
453 3 428573 254373 147120 -1 452
454 3 428453 254237 147440 -1 453
455 3 428293 254629 147960 -1 454
456 3 428305 254709 148400 -1 455
457 3 428089 254561 148760 -1 456
458 3 427929 254361 148920 -1 457
459 3 427869 254261 149240 -1 458
460 3 427753 254217 149360 -1 459
461 3 427665 254173 149520 -1 460
462 3 427861 254465 150080 -1 461
463 3 427721 254437 150200 -1 462
464 3 427453 254609 150440 -1 463
465 3 427137 254681 150720 -1 464
466 3 426741 254637 151400 -1 465
467 3 426569 254561 151720 -1 466
468 3 426401 254557 152000 -1 467
469 3 426309 254605 152280 -1 468
470 3 426085 254633 152720 -1 469
471 3 426013 254617 153200 -1 470
472 3 425957 254745 153520 -1 471
473 3 425837 254725 153640 -1 472
474 3 425677 254697 154120 -1 473
475 3 425485 254693 154520 -1 474
476 3 425413 254609 154760 -1 475
477 3 425285 254597 155040 -1 476
478 3 425161 254581 155240 -1 477
479 3 424929 254689 155600 -1 478
480 3 424865 254761 155840 -1 479
481 3 424361 254581 156160 -1 480
482 3 424329 254533 156480 -1 481
483 3 424185 254641 156760 -1 482
484 3 424173 254717 157040 -1 483
485 3 424117 254757 157280 -1 484
486 3 424165 254769 157320 -1 485
487 3 424169 254697 157440 -1 486
488 3 424169 254601 157560 -1 487
489 3 424237 254409 157760 -1 488
490 3 424253 254325 157840 -1 489
491 3 424277 254213 157920 -1 490
492 3 424253 254173 158000 -1 491
493 3 423697 254641 158200 -1 492
494 3 423577 254721 158400 -1 493
495 3 423269 254897 158560 -1 494
496 3 423209 255029 158720 -1 495
497 3 423221 255145 158920 -1 496
498 3 423025 255341 159160 -1 497
499 3 422853 255313 159560 -1 498
500 3 422613 255373 159840 -1 499
501 3 422449 255317 160040 -1 500
502 3 422405 255189 160160 -1 501
503 3 422393 255165 160240 -1 502
504 3 422317 255137 160360 -1 503
505 3 422133 255109 160480 -1 504
506 3 421909 255169 160600 -1 505
507 3 421778 255243 160680 -1 506
508 3 421710 255283 160760 -1 507
509 3 421706 255187 160920 -1 508
510 3 421538 255083 161240 -1 509
511 3 421290 254995 161440 -1 510
512 3 420982 254835 161640 -1 511
513 3 420770 254735 161960 -1 512
514 3 420514 254583 162160 -1 513
515 3 420110 254571 162480 -1 514
516 3 419918 254543 162920 -1 515
517 3 419982 254487 163080 -1 516
518 3 419886 254439 163200 -1 517
519 3 419670 254235 163320 -1 518
520 3 419578 254007 163560 -1 519
521 3 419338 253939 163800 -1 520
522 3 419202 253847 163920 -1 521
523 3 419170 253723 164160 -1 522
524 3 419134 253603 164320 -1 523
525 3 418870 253583 164520 -1 524
526 3 418750 253579 164600 -1 525
527 3 418502 253503 164720 -1 526
528 3 418078 253411 164960 -1 527
529 3 417874 253307 165120 -1 528
530 3 417841 253281 165160 -1 529
531 3 417710 252783 165160 -1 530
532 3 417638 252459 165160 -1 531
533 3 417674 252423 165080 -1 532
534 3 417758 252439 165000 -1 533
535 3 417834 252563 164880 -1 534
536 3 417798 252543 164840 -1 535
537 3 417762 252539 164800 -1 536
538 3 417742 253203 165280 -1 530
539 3 417574 253139 165440 -1 538
540 3 417458 253019 165600 -1 539
541 3 417294 252779 165720 -1 540
542 3 417202 252719 165840 -1 541
543 3 416990 252643 165960 -1 542
544 3 416798 252515 166080 -1 543
545 3 416658 252459 166200 -1 544
546 3 416578 252415 166280 -1 545
547 3 416418 252239 166480 -1 546
548 3 416194 252199 166600 -1 547
549 3 416106 252183 166720 -1 548
550 3 415938 252091 166840 -1 549
551 3 415930 252071 166960 -1 550
552 3 415150 252051 166960 -1 551
553 3 414170 252123 166960 -1 552
554 3 415194 251919 167120 -1 552
555 3 415194 251919 167280 -1 554
556 3 415074 252035 167600 -1 555
557 3 415134 252059 167640 -1 556
558 3 415042 251995 167840 -1 557
559 3 415038 252003 167880 -1 558
560 3 414934 251843 168080 -1 559
561 3 414522 251595 168240 -1 560
562 3 414338 251859 168360 -1 561
563 3 414290 251719 168480 -1 562
564 3 414446 250991 168480 -1 563
565 3 414386 250859 168600 -1 564
566 3 414310 250759 168720 -1 565
567 3 414222 250583 168800 -1 566
568 3 413942 250555 168920 -1 567
569 3 413718 250599 168960 -1 568
570 3 413558 250671 169040 -1 569
571 3 413122 250551 169360 -1 570
572 3 412966 250615 169600 -1 571
573 3 412922 250471 169880 -1 572
574 3 412770 250423 170000 -1 573
575 3 412682 250383 170280 -1 574
576 3 412486 250243 170640 -1 575
577 3 412602 250235 171040 -1 576
578 3 412530 250107 171600 -1 577
579 3 412466 249787 171880 -1 578
580 3 412046 249603 172400 -1 579
581 3 411634 249575 172640 -1 580
582 3 411346 249595 172840 -1 581
583 3 410954 249543 173000 -1 582
584 3 410650 249411 173120 -1 583
585 3 410230 249255 173320 -1 584
586 3 409790 249183 173440 -1 585
587 3 409418 248951 173600 -1 586
588 3 409114 248807 173720 -1 587
589 3 408826 248615 173960 -1 588
590 3 408662 248527 174200 -1 589
591 3 408594 248471 174320 -1 590
592 3 408562 248195 174400 -1 591
593 3 408658 247999 174560 -1 592
594 3 408658 247919 174680 -1 593
595 3 408742 247923 174840 -1 594
596 3 408714 247971 175000 -1 595
597 3 408542 248051 175120 -1 596
598 3 408306 248071 175200 -1 597
599 3 408002 248063 175280 -1 598
600 3 407726 247983 175360 -1 599
601 3 407482 247859 175480 -1 600
602 3 407342 247755 175600 -1 601
603 3 407158 247687 175720 -1 602
604 3 407090 247659 175840 -1 603
605 3 406994 247603 175960 -1 604
606 3 406646 247063 175960 -1 605
607 3 405898 246763 175960 -1 606
608 3 405050 246375 175960 -1 607
609 3 404834 246091 175920 -1 608
610 3 404494 245391 175920 -1 609
611 3 404238 245383 175920 -1 610
612 3 403774 245143 175920 -1 611
613 3 403702 244843 175920 -1 612
614 3 403546 244623 175880 -1 613
615 3 402898 244099 175880 -1 614
616 3 402750 243943 175800 -1 615
617 3 402310 243511 175800 -1 616
618 3 401970 243359 175720 -1 617
619 3 401882 243335 175520 -1 618
620 3 401694 243035 175440 -1 619
621 3 401498 242599 175400 -1 620
622 3 401394 242471 175400 -1 621
623 3 401298 242319 175320 -1 622
624 3 401202 241923 175320 -1 623
625 3 401002 241451 175360 -1 624
626 3 400714 240987 175560 -1 625
627 3 400602 240775 175640 -1 626
628 3 400126 240419 175640 -1 627
629 3 399798 240151 175760 -1 628
630 3 399614 239963 175920 -1 629
631 3 398786 239095 175920 -1 630
632 3 398554 238823 175920 -1 631
633 3 398466 238399 175920 -1 632
634 3 398130 238083 175920 -1 633
635 3 397578 237151 175920 -1 634
636 3 397106 236023 175920 -1 635
637 3 397010 235695 175880 -1 636
638 3 396842 235203 175880 -1 637
639 3 396698 234963 175880 -1 638
640 3 396542 233943 175880 -1 639
641 3 396242 233063 175880 -1 640
642 3 396202 231831 175880 -1 641
643 3 396146 231655 176000 -1 642
644 3 395982 231043 176080 -1 643
645 3 395806 230743 176200 -1 644
646 3 395694 230399 176320 -1 645
647 3 395570 230115 176400 -1 646
648 3 395506 229939 176520 -1 647
649 3 395390 229687 176640 -1 648
650 3 395322 229375 176760 -1 649
651 3 395406 229247 176840 -1 650
652 3 395554 228659 176840 -1 651
653 3 395658 228351 176960 -1 652
654 3 395578 228087 177120 -1 653
655 3 395634 227859 177240 -1 654
656 3 395770 227555 177360 -1 655
657 3 396122 227139 177480 -1 656
658 3 396238 226787 177640 -1 657
659 3 396270 226459 177800 -1 658
660 3 396326 226231 178040 -1 659
661 3 396166 226003 178040 -1 660
662 3 396110 225791 178120 -1 661
663 3 396078 225359 178200 -1 662
664 3 396098 225035 178360 -1 663
665 3 396002 224739 178480 -1 664
666 3 395946 224563 178600 -1 665
667 3 395826 224159 178720 -1 666
668 3 395654 223795 178880 -1 667
669 3 395306 223059 178920 -1 668
670 3 395198 222787 179080 -1 669
671 3 395202 222675 179200 -1 670
672 3 395230 222483 179320 -1 671
673 3 395082 221459 179320 -1 672
674 3 395074 220851 179320 -1 673
675 3 395106 220611 179360 -1 674
676 3 395194 220471 179400 -1 675
677 3 395322 220131 179440 -1 676
678 3 395326 219831 179440 -1 677
679 3 395334 219791 179480 -1 678
680 3 395218 220355 179520 -1 679
681 3 395262 220407 179560 -1 680
682 3 395266 220367 179600 -1 681
683 3 395354 220303 179640 -1 682
684 3 395230 220263 179680 -1 683
685 3 395118 220259 179720 -1 684
686 3 395134 220047 179800 -1 685
687 3 395142 219911 179880 -1 686
688 3 395070 219935 179920 -1 687
689 3 394938 219843 180000 -1 688
690 3 394874 219727 180080 -1 689
691 3 394722 219571 180200 -1 690
692 3 394604 219443 180240 -1 691
693 3 394484 219443 180280 -1 692
694 3 394444 219439 180320 -1 693
695 3 394308 219247 180400 -1 694
696 3 394304 219131 180480 -1 695
697 3 394272 218995 180600 -1 696
698 3 394148 218819 180680 -1 697
699 3 394052 218695 180760 -1 698
700 3 394032 218547 180840 -1 699
701 3 393988 218435 180920 -1 700
702 3 394006 218407 181000 -1 701
703 3 393906 218295 181160 -1 702
704 3 393846 218215 181200 -1 703
705 3 393622 218207 181320 -1 704
706 3 393558 218103 181400 -1 705
707 3 393434 218051 181520 -1 706
708 3 393278 217891 181640 -1 707
709 3 393156 217791 181800 -1 708
710 3 393120 217715 181840 -1 709
711 3 393020 217795 181960 -1 710
712 3 393004 217779 182000 -1 711
713 3 392748 217951 182040 -1 712
714 3 392964 217703 182080 -1 713
715 3 392896 217663 182160 -1 714
716 3 392812 217599 182280 -1 715
717 3 392708 217523 182360 -1 716
718 3 392644 217543 182520 -1 717
719 3 392536 217515 182600 -1 718
720 3 392964 217919 182600 -1 719
721 3 392980 218115 182680 -1 720
722 3 392472 217507 182680 -1 719
723 3 392320 217403 182760 -1 722
724 3 392312 217287 182840 -1 723
725 3 392248 217195 182960 -1 724
726 3 392236 217195 183000 -1 725
727 3 392080 217047 183080 -1 726
728 3 391956 217059 183160 -1 727
729 3 391812 216915 183280 -1 728
730 3 391748 216963 183320 -1 729
731 3 391840 216711 183360 -1 730
732 3 392156 216243 183400 -1 731
733 3 392152 216151 183480 -1 732
734 3 392152 216027 183560 -1 733
735 3 392136 215903 183680 -1 734
736 3 392112 215807 183800 -1 735
737 3 392032 215655 183960 -1 736
738 3 392000 215491 184080 -1 737
739 3 391984 215375 184160 -1 738
740 3 392244 215267 184160 -1 739
741 3 392332 215135 184080 -1 740
742 3 392404 215035 184000 -1 741
743 3 392456 214959 183880 -1 742
744 3 392612 214939 183800 -1 743
745 3 391832 215379 184200 -1 739
746 3 391848 215291 184320 -1 745
747 3 391944 215195 184440 -1 746
748 3 391892 215019 184560 -1 747
749 3 391752 214911 184640 -1 748
750 3 391680 214847 184720 -1 749
751 3 391608 214875 184800 -1 750
752 3 391800 215191 184800 -1 751
753 3 391776 215407 184800 -1 752
754 3 391664 215491 184840 -1 753
755 3 391500 215559 184920 -1 754
756 3 391540 214527 184840 -1 751
757 3 391388 214395 184920 -1 756
758 3 390992 214107 184960 -1 757
759 3 390660 213579 184920 -1 758
760 3 390544 213335 184800 -1 759
761 3 390516 213095 184680 -1 760
762 3 390456 213023 184600 -1 761
763 3 390420 212855 184440 -1 762
764 3 390328 212367 184400 -1 763
765 3 389976 212387 184360 -1 764
766 3 389828 212231 184320 -1 765
767 3 389644 212235 184360 -1 766
768 3 390372 212095 184360 -1 764
769 3 390292 211727 184320 -1 768
770 3 390264 211387 184240 -1 769
771 3 390264 211043 184160 -1 770
772 3 390304 210935 184080 -1 771
773 3 390124 210479 184040 -1 772
774 3 390112 210215 183960 -1 773
775 3 390092 210039 183880 -1 774
776 3 390116 209807 183760 -1 775
777 3 389992 209347 183720 -1 776
778 3 390024 209155 183720 -1 777
779 3 389688 208435 183800 -1 778
780 3 389428 208251 183760 -1 779
781 3 389232 208071 183680 -1 780
782 3 389104 207947 183640 -1 781
783 3 388848 207719 183520 -1 782
784 3 388276 207215 183440 -1 783
785 3 387812 206959 183360 -1 784
786 3 387448 206871 183400 -1 785
787 3 387456 206787 183560 -1 786
788 3 387468 206659 183640 -1 787
789 3 387344 206855 183280 -1 785
790 3 387140 206787 183200 -1 789
791 3 386752 206455 183280 -1 790
792 3 386828 206359 183360 -1 791
793 3 386772 206351 183400 -1 792
794 3 386964 206639 183160 -1 790
795 3 386764 206523 183080 -1 794
796 3 386660 206479 183000 -1 795
797 3 386620 206495 182920 -1 796
798 3 386620 206323 182880 -1 797
799 3 386580 206363 182800 -1 798
800 3 386500 206431 182720 -1 799
801 3 386436 206319 182640 -1 800
802 3 386440 206254 182600 -1 801
803 3 386448 206123 182520 -1 802
804 3 386212 206055 182480 -1 803
805 3 386088 206055 182400 -1 804
806 3 385996 206067 182320 -1 805
807 3 385888 206019 182200 -1 806
808 3 385784 206003 182120 -1 807
809 3 385556 205951 182040 -1 808
810 3 385356 205495 182080 -1 809
811 3 385252 205391 182160 -1 810
812 3 385096 205355 182240 -1 811
813 3 385096 205331 182280 -1 812
814 3 385068 205199 182400 -1 813
815 3 385640 205899 181920 -1 809
816 3 385768 206043 181840 -1 815
817 3 385836 206107 181760 -1 816
818 3 385972 206147 181680 -1 817
819 3 386208 206115 181600 -1 818
820 3 386408 206143 181560 -1 819
821 3 386624 206367 182560 -1 802
822 3 386728 206551 182520 -1 821
823 3 386752 206663 182480 -1 822
824 3 386472 206607 182920 -1 797
825 3 386216 206531 182920 -1 824
826 3 386116 206539 182840 -1 825
827 3 385980 206611 182760 -1 826
828 3 385860 206667 182680 -1 827
829 3 385720 206691 182640 -1 828
830 3 390060 209063 183800 -1 778
831 3 390132 208995 183880 -1 830
832 3 390144 208931 183960 -1 831
833 3 390348 209155 183720 -1 778
834 3 390332 210987 183960 -1 772
835 3 390332 210895 183840 -1 834
836 3 390360 210767 183720 -1 835
837 3 390300 210631 183600 -1 836
838 3 390144 210663 183560 -1 837
839 3 389988 210623 183480 -1 838
840 3 389792 210731 183440 -1 839
841 3 389520 210831 183440 -1 840
842 3 389516 210903 183520 -1 841
843 3 389364 211023 183560 -1 842
844 3 389176 211091 183600 -1 843
845 3 389072 211187 183680 -1 844
846 3 389020 211367 183720 -1 845
847 3 388936 211383 183760 -1 846
848 3 390176 213199 184440 -1 763
849 3 389952 213299 184400 -1 848
850 3 392528 216087 183400 -1 732
851 3 392668 216135 183480 -1 850
852 3 392708 216155 183560 -1 851
853 3 391860 217279 183320 -1 730
854 3 392076 217395 183360 -1 853
855 3 392192 217455 183440 -1 854
856 3 392364 217447 183560 -1 855
857 3 392640 217419 183040 -1 726
858 3 392872 217395 183080 -1 857
859 3 393180 217487 181840 -1 710
860 3 393160 217339 181880 -1 859
861 3 393104 217095 181920 -1 860
862 3 393092 216999 182000 -1 861
863 3 393212 216859 181880 -1 861
864 3 393156 216771 181960 -1 863
865 3 395376 219571 179400 -1 678
866 3 395356 219467 179360 -1 865
867 3 395288 219211 179360 -1 866
868 3 395046 218751 179440 -1 867
869 3 394962 218563 179520 -1 868
870 3 394824 218399 179560 -1 869
871 3 394732 218291 179600 -1 870
872 3 394676 218047 179640 -1 871
873 3 394524 217863 179720 -1 872
874 3 394100 217515 179720 -1 873
875 3 393920 217071 179720 -1 874
876 3 393736 216787 179760 -1 875
877 3 393416 216299 179760 -1 876
878 3 393088 215755 179640 -1 877
879 3 393028 215503 179560 -1 878
880 3 392996 215415 179480 -1 879
881 3 392880 215123 179360 -1 880
882 3 392968 215007 179240 -1 881
883 3 393076 214883 179120 -1 882
884 3 393092 214803 179080 -1 883
885 3 393088 214663 179040 -1 884
886 3 393130 214487 179000 -1 885
887 3 392770 213827 179000 -1 886
888 3 392694 213667 178880 -1 887
889 3 392674 213487 178800 -1 888
890 3 392610 213287 178720 -1 889
891 3 392400 212975 178640 -1 890
892 3 392136 212491 178560 -1 891
893 3 391836 212131 178480 -1 892
894 3 391704 211895 178360 -1 893
895 3 391600 211655 178280 -1 894
896 3 391548 211579 178240 -1 895
897 3 391508 211419 178200 -1 896
898 3 391464 211227 178160 -1 897
899 3 391456 211095 178120 -1 898
900 3 391372 210759 178120 -1 899
901 3 391060 210543 178200 -1 900
902 3 390956 210271 178240 -1 901
903 3 390848 210099 178280 -1 902
904 3 390428 209579 178280 -1 903
905 3 390346 209451 178120 -1 904
906 3 390126 208955 178120 -1 905
907 3 389982 208703 178040 -1 906
908 3 389902 208179 178040 -1 907
909 3 389902 207599 178040 -1 908
910 3 390066 207611 178240 -1 909
911 3 390044 207135 178360 -1 910
912 3 389884 206759 178520 -1 911
913 3 389760 206439 178680 -1 912
914 3 389504 206035 178760 -1 913
915 3 389488 205747 178800 -1 914
916 3 389752 205223 178880 -1 915
917 3 389412 204739 178680 -1 916
918 3 389276 204485 178640 -1 917
919 3 389140 204231 178600 -1 918
920 3 389016 203731 178560 -1 919
921 3 389056 203355 178320 -1 920
922 3 389044 203203 178440 -1 921
923 3 388892 202727 178560 -1 922
924 3 389200 202355 178640 -1 923
925 3 389112 201747 178680 -1 924
926 3 388948 201155 178600 -1 925
927 3 388676 200675 178520 -1 926
928 3 388436 200359 178480 -1 927
929 3 388176 200147 178320 -1 928
930 3 387972 199743 178360 -1 929
931 3 388340 199279 178440 -1 930
932 3 388368 199035 178480 -1 931
933 3 388384 198847 178520 -1 932
934 3 388452 198663 178560 -1 933
935 3 388404 198575 178480 -1 934
936 3 388384 198491 178400 -1 935
937 3 388296 198303 178320 -1 936
938 3 388272 198111 178240 -1 937
939 3 388388 197999 178160 -1 938
940 3 388492 197839 178200 -1 939
941 3 388464 197735 178280 -1 940
942 3 388528 197647 178360 -1 941
943 3 388528 197483 178480 -1 942
944 3 387848 199655 178480 -1 930
945 3 387724 199591 178680 -1 944
946 3 387544 199427 178640 -1 945
947 3 387436 198987 178600 -1 946
948 3 387184 198163 178680 -1 947
949 3 386788 197627 178600 -1 948
950 3 386428 197115 178440 -1 949
951 3 386416 196847 178320 -1 950
952 3 386304 196511 178160 -1 951
953 3 386248 196231 178040 -1 952
954 3 386200 196099 177880 -1 953
955 3 386360 196039 177720 -1 954
956 3 386372 196095 177520 -1 955
957 3 386280 195895 177320 -1 956
958 3 386316 195539 177120 -1 957
959 3 386392 195299 177320 -1 958
960 3 386240 194895 177400 -1 959
961 3 386228 194439 177280 -1 960
962 3 386216 194359 177080 -1 961
963 3 386264 194219 177200 -1 962
964 3 386344 193707 177120 -1 963
965 3 386168 193383 177080 -1 964
966 3 386048 192971 177040 -1 965
967 3 386028 192791 177080 -1 966
968 3 385972 192863 177120 -1 967
969 3 385940 192879 177160 -1 968
970 3 385908 192895 177240 -1 969
971 3 386072 192587 177120 -1 967
972 3 385996 192583 177200 -1 971
973 3 385912 192607 177280 -1 972
974 3 385864 192655 177320 -1 973
975 3 385916 192579 177360 -1 974
976 3 385920 192627 177440 -1 975
977 3 385816 192703 177360 -1 974
978 3 385660 192783 177320 -1 977
979 3 385684 192759 177400 -1 977
980 3 385732 192711 177480 -1 979
981 3 385752 192675 177560 -1 980
982 3 385724 192619 177680 -1 981
983 3 385600 192503 177800 -1 982
984 3 385528 192439 177880 -1 983
985 3 385436 192355 177960 -1 984
986 3 386176 192683 176960 -1 966
987 3 386124 192443 176840 -1 986
988 3 386040 192287 176640 -1 987
989 3 386020 192131 176760 -1 988
990 3 385964 191675 176840 -1 989
991 3 385852 191195 176880 -1 990
992 3 385908 190999 176960 -1 991
993 3 385932 190775 177000 -1 992
994 3 385872 190311 177040 -1 993
995 3 385788 190091 177120 -1 994
996 3 385742 190005 177160 -1 995
997 3 385696 189919 177200 -1 996
998 3 385720 189879 177320 -1 997
999 3 385684 190203 177360 -1 998
1000 3 385524 190247 177360 -1 999
1001 3 385436 190247 177400 -1 1000
1002 3 385350 190294 177360 -1 1001
1003 3 385299 190298 177320 -1 1002
1004 3 385252 190303 177280 -1 1003
1005 3 385247 190298 177240 -1 1004
1006 3 385192 190324 177200 -1 1005
1007 3 385205 190320 177160 -1 1006
1008 3 385780 189471 177480 -1 998
1009 3 385772 189291 177360 -1 1008
1010 3 385636 188967 177160 -1 1009
1011 3 385690 188811 177120 -1 1010
1012 3 385744 188655 177080 -1 1011
1013 3 385856 188315 177000 -1 1012
1014 3 386172 188023 177080 -1 1013
1015 3 386280 187859 177040 -1 1014
1016 3 386292 187927 176960 -1 1015
1017 3 386248 187907 177120 -1 1014
1018 3 386280 187779 177200 -1 1017
1019 3 386320 187659 177320 -1 1018
1020 3 386444 187495 177280 -1 1019
1021 3 386568 187179 177400 -1 1020
1022 3 386748 186679 177520 -1 1021
1023 3 386816 186643 177560 -1 1022
1024 3 386884 186607 177600 -1 1023
1025 3 386940 186927 177680 -1 1024
1026 3 387066 187004 177720 -1 1025
1027 3 387227 186978 177720 -1 1026
1028 3 387235 186914 177680 -1 1027
1029 3 387368 186837 177640 -1 1028
1030 3 387433 186820 177680 -1 1029
1031 3 387445 186790 177720 -1 1030
1032 3 387204 186868 177640 -1 1028
1033 3 387144 186856 177560 -1 1032
1034 3 386895 186543 177640 -1 1024
1035 3 386916 186415 177720 -1 1034
1036 3 386960 186203 177880 -1 1035
1037 3 387004 185903 178000 -1 1036
1038 3 386904 185527 178080 -1 1037
1039 3 386776 185123 178240 -1 1038
1040 3 386696 184879 178520 -1 1039
1041 3 386572 184479 178720 -1 1040
1042 3 386474 184331 178760 -1 1041
1043 3 386376 184183 178800 -1 1042
1044 3 386116 183803 178840 -1 1043
1045 3 385948 183411 178720 -1 1044
1046 3 385912 183007 178640 -1 1045
1047 3 385924 182815 178600 -1 1046
1048 3 385984 182347 178640 -1 1047
1049 3 386050 182291 178680 -1 1048
1050 3 386046 182278 178720 -1 1049
1051 3 386222 182180 178720 -1 1050
1052 3 386252 182180 178680 -1 1051
1053 3 385920 182619 178560 -1 1047
1054 3 385972 182331 178400 -1 1053
1055 3 386016 182211 178360 -1 1054
1056 3 386200 182175 178400 -1 1055
1057 3 386318 182196 178440 -1 1056
1058 3 386296 182196 178480 -1 1057
1059 3 385976 182099 178280 -1 1055
1060 3 385932 181995 178240 -1 1059
1061 3 385776 181731 178240 -1 1060
1062 3 385757 181765 178280 -1 1061
1063 3 385705 181705 178320 -1 1062
1064 3 385701 181722 178360 -1 1063
1065 3 385912 181931 178200 -1 1060
1066 3 385848 181655 178160 -1 1065
1067 3 385856 181411 178080 -1 1066
1068 3 385900 181307 177960 -1 1067
1069 3 386216 181047 177800 -1 1068
1070 3 386236 180691 177600 -1 1069
1071 3 386272 180591 177720 -1 1070
1072 3 386252 180387 177760 -1 1071
1073 3 386284 180271 177680 -1 1072
1074 3 386320 179915 177720 -1 1073
1075 3 386252 179760 177760 -1 1074
1076 3 386208 179728 177680 -1 1075
1077 3 386504 179915 177640 -1 1073
1078 3 386640 179599 177600 -1 1077
1079 3 386632 179307 177560 -1 1078
1080 3 386780 179227 177440 -1 1079
1081 3 386752 178996 177440 -1 1080
1082 3 386864 178858 177440 -1 1081
1083 3 386911 178815 177400 -1 1082
1084 3 386919 178815 177360 -1 1083
1085 3 386954 178815 177320 -1 1084
1086 3 386966 178820 177280 -1 1085
1087 3 387005 178815 177240 -1 1086
1088 3 387035 178794 177200 -1 1087
1089 3 387048 178725 177120 -1 1088
1090 3 387018 178708 177040 -1 1089
1091 3 387046 178622 177000 -1 1090
1092 3 387072 178614 176960 -1 1091
1093 3 387114 178592 176920 -1 1092
1094 3 387153 178588 176840 -1 1093
1095 3 387153 178618 176800 -1 1094
1096 3 387174 178674 176760 -1 1095
1097 3 387170 178639 176720 -1 1096
1098 3 387140 178652 176680 -1 1097
1099 3 387080 178734 176640 -1 1098
1100 3 387003 178802 176600 -1 1099
1101 3 386913 178935 176560 -1 1100
1102 3 386881 179106 176520 -1 1101
1103 3 387052 179261 177440 -1 1080
1104 3 387164 179287 177360 -1 1103
1105 3 387297 179317 177280 -1 1104
1106 3 387346 179334 177240 -1 1105
1107 3 387385 179356 177200 -1 1106
1108 3 387385 179364 177160 -1 1107
1109 3 387423 179351 177120 -1 1108
1110 3 387432 179347 177080 -1 1109
1111 3 386688 178755 177600 -1 1079
1112 3 386560 178459 177880 -1 1111
1113 3 386604 178351 178000 -1 1112
1114 3 386448 177723 178080 -1 1113
1115 3 386704 177491 178080 -1 1114
1116 3 386724 177527 178120 -1 1115
1117 3 386876 177587 178240 -1 1116
1118 3 386784 177887 178280 -1 1117
1119 3 386716 177943 178320 -1 1118
1120 3 386660 176979 178040 -1 1115
1121 3 386616 176591 178000 -1 1120
1122 3 386752 176319 178040 -1 1121
1123 3 386760 176139 178080 -1 1122
1124 3 386630 176127 178120 -1 1123
1125 3 386462 176039 178160 -1 1124
1126 3 386402 175899 178120 -1 1125
1127 3 386350 175595 178120 -1 1126
1128 3 386376 175471 178040 -1 1127
1129 3 386442 175199 178040 -1 1128
1130 3 386514 175119 177960 -1 1129
1131 3 386594 175067 177840 -1 1130
1132 3 386678 174895 177720 -1 1131
1133 3 386622 174595 177640 -1 1132
1134 3 386358 174291 177640 -1 1133
1135 3 386430 174043 177560 -1 1134
1136 3 386454 173859 177560 -1 1135
1137 3 386534 173763 177560 -1 1136
1138 3 386554 173603 177560 -1 1137
1139 3 386540 173491 177520 -1 1138
1140 3 386404 173311 177520 -1 1139
1141 3 386408 173275 177440 -1 1140
1142 3 386446 173135 177400 -1 1141
1143 3 386470 173091 177320 -1 1142
1144 3 386494 173031 177240 -1 1143
1145 3 386498 173039 177160 -1 1144
1146 3 386558 173163 177120 -1 1145
1147 3 386582 173183 177080 -1 1146
1148 3 386590 173215 177040 -1 1147
1149 3 386622 173215 177000 -1 1148
1150 3 386626 173155 176920 -1 1149
1151 3 386634 173139 176840 -1 1150
1152 3 386646 173115 176800 -1 1151
1153 3 386518 172895 177080 -1 1145
1154 3 386484 172811 177040 -1 1153
1155 3 386452 172743 177000 -1 1154
1156 3 386404 172655 176960 -1 1155
1157 3 386348 172555 176920 -1 1156
1158 3 386340 172483 176880 -1 1157
1159 3 386336 172543 176800 -1 1158
1160 3 386308 172491 176720 -1 1159
1161 3 386298 172419 176680 -1 1160
1162 3 386218 172335 176600 -1 1161
1163 3 386074 172263 176600 -1 1162
1164 3 386050 172243 176520 -1 1163
1165 3 386006 172071 176440 -1 1164
1166 3 385975 172033 176400 -1 1165
1167 3 385944 171995 176360 -1 1166
1168 3 385892 171911 176320 -1 1167
1169 3 385874 171775 176280 -1 1168
1170 3 385926 171735 176240 -1 1169
1171 3 386086 171511 176240 -1 1170
1172 3 386170 171227 176240 -1 1171
1173 3 386214 171259 176200 -1 1172
1174 3 386242 171307 176160 -1 1173
1175 3 386330 171339 176120 -1 1174
1176 3 386598 171179 176120 -1 1175
1177 3 386590 170819 176120 -1 1176
1178 3 386362 170711 176120 -1 1177
1179 3 386341 170696 176040 -1 1178
1180 3 386367 170786 175960 -1 1179
1181 3 386405 170837 175920 -1 1180
1182 3 386314 170575 176120 -1 1178
1183 3 386266 170503 176080 -1 1182
1184 3 386544 176631 177920 -1 1121
1185 3 386444 176711 177840 -1 1184
1186 3 386382 176762 177800 -1 1185
1187 3 386343 176775 177760 -1 1186
1188 3 386510 176651 177760 -1 1187
1189 3 386463 176685 177680 -1 1188
1190 3 386716 184419 178800 -1 1042
1191 3 386928 184503 178760 -1 1190
1192 3 387060 184551 178680 -1 1191
1193 3 387136 184579 178560 -1 1192
1194 3 387228 184691 178440 -1 1193
1195 3 385906 190501 177160 -1 995
1196 3 385878 190609 177200 -1 1195
1197 3 385862 190673 177280 -1 1196
1198 3 385842 190685 177360 -1 1197
1199 3 385926 190653 177400 -1 1198
1200 3 385958 190569 177480 -1 1199
1201 3 388944 201099 178560 -1 926
1202 3 388936 201059 178480 -1 1201
1203 3 389388 204595 178560 -1 918
1204 3 389436 204607 178480 -1 1203
1205 3 389460 205527 179080 -1 916
1206 3 389408 205627 179240 -1 1205
1207 3 389404 205615 179320 -1 1206
1208 3 389344 205559 179440 -1 1207
1209 3 389300 205479 179560 -1 1208
1210 3 389268 205375 179720 -1 1209
1211 3 389896 209583 178120 -1 905
1212 3 389760 209691 178040 -1 1211
1213 3 389520 209723 178000 -1 1212
1214 3 389394 209753 177960 -1 1213
1215 3 389268 209783 177920 -1 1214
1216 3 389098 209769 177880 -1 1215
1217 3 388950 209841 177840 -1 1216
1218 3 391627 211712 178520 -1 893
1219 3 391503 211696 178640 -1 1218
1220 3 391499 211744 178680 -1 1219
1221 3 393478 216459 179880 -1 877
1222 3 393478 216587 180000 -1 1221
1223 3 412566 250187 170000 -1 574
1224 3 412002 250099 170000 -1 1223
1225 3 411994 250055 169920 -1 1224
1226 3 411998 249991 169840 -1 1225
1227 3 412694 251287 169600 -1 572
1228 3 412858 251599 169600 -1 1227
1229 3 412838 251687 169640 -1 1228
1230 3 414214 252011 168560 -1 563
1231 3 414270 251799 168640 -1 1230
1232 3 414178 251915 168760 -1 1231
1233 3 414746 252723 168080 -1 560
1234 3 414926 252975 168080 -1 1233
1235 3 415030 252987 168000 -1 1234
1236 3 415134 252995 167920 -1 1235
1237 3 415242 252995 167840 -1 1236
1238 3 415246 252927 167640 -1 1237
1239 3 415362 252875 167560 -1 1238
1240 3 421378 255423 160680 -1 507
1241 3 420802 255751 160680 -1 1240
1242 3 420402 255763 160680 -1 1241
1243 3 420254 255823 160640 -1 1242
1244 3 420170 255895 160600 -1 1243
1245 3 420058 255919 160560 -1 1244
1246 3 419974 255939 160520 -1 1245
1247 3 419802 255931 160520 -1 1246
1248 3 419738 255903 160560 -1 1247
1249 3 419666 255843 160600 -1 1248
1250 3 419562 255755 160680 -1 1249
1251 3 419394 255615 160760 -1 1250
1252 3 419318 255567 160800 -1 1251
1253 3 419198 255623 160840 -1 1252
1254 3 419126 255651 160880 -1 1253
1255 3 419082 255703 160920 -1 1254
1256 3 419054 255735 160960 -1 1255
1257 3 418942 255799 161040 -1 1256
1258 3 418922 255811 161080 -1 1257
1259 3 423073 255841 159840 -1 500
1260 3 422913 256185 159840 -1 1259
1261 3 422909 256265 160120 -1 1260
1262 3 422981 256541 160280 -1 1261
1263 3 422981 256805 160360 -1 1262
1264 3 423009 256925 160480 -1 1263
1265 3 422993 257105 160600 -1 1264
1266 3 422985 257109 160760 -1 1265
1267 3 422897 257313 160920 -1 1266
1268 3 422789 257541 161040 -1 1267
1269 3 422673 257745 161160 -1 1268
1270 3 422561 257833 161280 -1 1269
1271 3 422521 258037 161400 -1 1270
1272 3 422317 258201 161520 -1 1271
1273 3 422309 258193 161560 -1 1272
1274 3 421829 258521 161600 -1 1273
1275 3 421557 258665 161680 -1 1274
1276 3 421317 258813 161720 -1 1275
1277 3 421069 258933 161840 -1 1276
1278 3 420833 259057 161960 -1 1277
1279 3 420677 259109 162080 -1 1278
1280 3 420517 259165 162200 -1 1279
1281 3 420361 259233 162320 -1 1280
1282 3 420273 259269 162440 -1 1281
1283 3 420173 259273 162600 -1 1282
1284 3 419905 259225 162680 -1 1283
1285 3 419773 259309 162760 -1 1284
1286 3 419833 259317 162880 -1 1285
1287 3 419817 259365 163000 -1 1286
1288 3 419645 259385 163160 -1 1287
1289 3 419617 259405 163240 -1 1288
1290 3 419509 259385 163360 -1 1289
1291 3 419381 259393 163480 -1 1290
1292 3 419397 259409 163600 -1 1291
1293 3 419265 259497 163720 -1 1292
1294 3 419109 259469 163800 -1 1293
1295 3 418737 259693 163800 -1 1294
1296 3 418685 259757 163880 -1 1295
1297 3 418501 259817 164000 -1 1296
1298 3 418077 259945 164120 -1 1297
1299 3 417813 260081 164200 -1 1298
1300 3 417485 260157 164320 -1 1299
1301 3 417253 260317 164440 -1 1300
1302 3 417085 260413 164520 -1 1301
1303 3 416961 260601 164640 -1 1302
1304 3 416689 260713 164720 -1 1303
1305 3 416425 260857 164720 -1 1304
1306 3 416177 260905 164760 -1 1305
1307 3 416141 261005 164840 -1 1306
1308 3 416093 261113 164920 -1 1307
1309 3 415981 261277 164960 -1 1308
1310 3 415941 261505 165040 -1 1309
1311 3 415869 261613 165120 -1 1310
1312 3 415665 261765 165120 -1 1311
1313 3 415525 261845 165200 -1 1312
1314 3 415389 261885 165280 -1 1313
1315 3 414909 262037 165280 -1 1314
1316 3 414721 262249 165240 -1 1315
1317 3 414505 262361 165240 -1 1316
1318 3 413725 262397 165240 -1 1317
1319 3 413397 262445 165320 -1 1318
1320 3 413013 262497 165440 -1 1319
1321 3 412849 262489 165520 -1 1320
1322 3 412737 262477 165560 -1 1321
1323 3 412473 262401 165600 -1 1322
1324 3 412325 262421 165640 -1 1323
1325 3 412245 262417 165680 -1 1324
1326 3 412221 262373 165760 -1 1325
1327 3 411881 262249 165840 -1 1326
1328 3 411801 262229 165880 -1 1327
1329 3 411397 262269 165880 -1 1328
1330 3 411229 262269 165920 -1 1329
1331 3 410161 262557 165920 -1 1330
1332 3 409817 262865 165920 -1 1331
1333 3 409737 262953 165880 -1 1332
1334 3 409561 263185 165800 -1 1333
1335 3 409361 263421 165760 -1 1334
1336 3 408865 263653 165760 -1 1335
1337 3 408373 263889 165760 -1 1336
1338 3 408145 263941 165880 -1 1337
1339 3 408169 263733 166040 -1 1338
1340 3 408141 263749 166160 -1 1339
1341 3 408141 263749 166280 -1 1340
1342 3 408133 263753 166360 -1 1341
1343 3 408257 263917 166440 -1 1342
1344 3 408281 263889 166480 -1 1343
1345 3 408177 263843 166520 -1 1344
1346 3 408073 263797 166560 -1 1345
1347 3 407989 263857 166680 -1 1346
1348 3 408141 263761 166760 -1 1347
1349 3 408069 264201 166520 -1 1345
1350 3 408077 264401 166520 -1 1349
1351 3 407997 264449 166480 -1 1350
1352 3 407861 264553 166440 -1 1351
1353 3 407833 264893 166440 -1 1352
1354 3 407801 265089 166440 -1 1353
1355 3 408693 263945 166480 -1 1344
1356 3 408889 264193 166480 -1 1355
1357 3 408865 264277 166520 -1 1356
1358 3 408813 264369 166600 -1 1357
1359 3 408785 264453 166640 -1 1358
1360 3 415913 261593 164960 -1 1309
1361 3 415949 261741 164840 -1 1360
1362 3 415957 261921 164760 -1 1361
1363 3 415973 260717 164760 -1 1306
1364 3 415937 260621 164720 -1 1363
1365 3 415797 260601 164680 -1 1364
1366 3 415689 260601 164640 -1 1365
1367 3 415617 260617 164600 -1 1366
1368 3 415525 260573 164520 -1 1367
1369 3 422573 258209 161600 -1 1273
1370 3 422693 258257 161680 -1 1369
1371 3 423705 258341 161680 -1 1370
1372 3 423829 258385 161720 -1 1371
1373 3 424085 258413 161840 -1 1372
1374 3 424401 258373 161880 -1 1373
1375 3 424549 258453 161960 -1 1374
1376 3 424597 258501 162000 -1 1375
1377 3 424540 258479 162080 -1 1376
1378 3 424373 258425 162160 -1 1377
1379 3 424373 258405 162280 -1 1378
1380 3 424373 258420 162360 -1 1379
1381 3 424531 258474 162440 -1 1380
1382 3 424609 258484 162560 -1 1381
1383 3 424634 258459 162600 -1 1382
1384 3 424666 258462 162680 -1 1383
1385 3 424666 258363 162800 -1 1384
1386 3 424735 258343 162880 -1 1385
1387 3 424769 258304 162960 -1 1386
1388 3 424848 258304 163040 -1 1387
1389 3 424828 258329 163120 -1 1388
1390 3 424838 258314 163240 -1 1389
1391 3 424942 258309 163320 -1 1390
1392 3 424986 258304 163400 -1 1391
1393 3 424996 258373 163480 -1 1392
1394 3 425011 258422 163560 -1 1393
1395 3 425085 258452 163680 -1 1394
1396 3 425065 258471 163760 -1 1395
1397 3 425099 258476 163840 -1 1396
1398 3 425104 258521 163960 -1 1397
1399 3 425104 258560 164040 -1 1398
1400 3 425134 258649 164120 -1 1399
1401 3 425134 258801 164200 -1 1400
1402 3 425094 258841 164240 -1 1401
1403 3 425080 258939 164280 -1 1402
1404 3 425089 259146 164320 -1 1403
1405 3 425198 259786 164320 -1 1404
1406 3 425173 259816 164400 -1 1405
1407 3 425060 259909 164480 -1 1406
1408 3 425129 259944 164560 -1 1407
1409 3 425070 259875 164680 -1 1408
1410 3 425043 259892 164800 -1 1409
1411 3 425027 259900 164840 -1 1410
1412 3 424994 259917 164920 -1 1411
1413 3 424974 259937 165040 -1 1412
1414 3 424944 259971 165160 -1 1413
1415 3 424969 260010 165200 -1 1414
1416 3 425018 260089 165280 -1 1415
1417 3 425062 260133 165360 -1 1416
1418 3 425084 260155 165400 -1 1417
1419 3 425096 260167 165480 -1 1418
1420 3 425131 260231 165600 -1 1419
1421 3 425219 260354 165680 -1 1420
1422 3 425313 260492 165800 -1 1421
1423 3 425350 260574 165880 -1 1422
1424 3 425330 260564 165960 -1 1423
1425 3 425399 260514 166040 -1 1424
1426 3 425389 260514 166120 -1 1425
1427 3 425453 260549 166200 -1 1426
1428 3 425453 260652 166320 -1 1427
1429 3 425488 260736 166400 -1 1428
1430 3 425542 260830 166480 -1 1429
1431 3 425586 260953 166560 -1 1430
1432 3 425601 260992 166640 -1 1431
1433 3 425749 261219 166720 -1 1432
1434 3 425889 261635 166760 -1 1433
1435 3 425855 262048 166720 -1 1434
1436 3 425830 262201 166680 -1 1435
1437 3 425776 262270 166600 -1 1436
1438 3 425692 262462 166520 -1 1437
1439 3 425712 262502 166440 -1 1438
1440 3 425719 262549 166400 -1 1439
1441 3 425724 262628 166360 -1 1440
1442 3 425586 262741 166240 -1 1441
1443 3 425515 262783 166200 -1 1442
1444 3 425377 262994 166160 -1 1443
1445 3 425219 263137 166200 -1 1444
1446 3 425534 263132 165920 -1 1444
1447 3 425534 263127 165880 -1 1446
1448 3 425446 262837 165880 -1 1447
1449 3 425530 262738 165920 -1 1448
1450 3 425741 262709 165960 -1 1449
1451 3 425534 263211 165840 -1 1447
1452 3 425426 263265 165760 -1 1451
1453 3 425409 263287 165680 -1 1452
1454 3 425305 263258 165600 -1 1453
1455 3 425266 263331 165520 -1 1454
1456 3 425234 263466 165400 -1 1455
1457 3 425209 263496 165280 -1 1456
1458 3 425165 263457 165200 -1 1457
1459 3 425461 263338 165200 -1 1458
1460 3 425062 263560 165120 -1 1458
1461 3 424909 263895 165120 -1 1460
1462 3 424860 264284 165120 -1 1461
1463 3 424904 264481 165040 -1 1462
1464 3 424995 264986 165040 -1 1463
1465 3 424946 265222 165000 -1 1464
1466 3 424921 265409 164960 -1 1465
1467 3 424855 265544 164920 -1 1466
1468 3 424874 265658 164880 -1 1467
1469 3 424894 265756 164840 -1 1468
1470 3 424904 265909 164760 -1 1469
1471 3 424928 266081 164680 -1 1470
1472 3 425037 266145 164600 -1 1471
1473 3 425236 266251 164520 -1 1472
1474 3 425394 266478 164360 -1 1473
1475 3 425413 266443 164280 -1 1474
1476 3 425359 266414 164200 -1 1475
1477 3 425418 266384 164120 -1 1476
1478 3 425468 266448 164040 -1 1477
1479 3 425522 266616 163960 -1 1478
1480 3 425561 266650 163840 -1 1479
1481 3 425596 266778 163760 -1 1480
1482 3 425527 266778 163720 -1 1481
1483 3 425534 266795 163680 -1 1482
1484 3 425554 266923 163560 -1 1483
1485 3 425569 266918 163480 -1 1484
1486 3 425603 266977 163400 -1 1485
1487 3 425741 266958 163320 -1 1486
1488 3 425781 266992 163240 -1 1487
1489 3 425840 267007 163160 -1 1488
1490 3 425899 266899 163080 -1 1489
1491 3 425973 266899 163000 -1 1490
1492 3 426002 266904 162920 -1 1491
1493 3 426032 266854 162840 -1 1492
1494 3 426066 266849 162760 -1 1493
1495 3 426066 266849 162680 -1 1494
1496 3 426101 266854 162640 -1 1495
1497 3 426116 266854 162600 -1 1496
1498 3 426120 266854 162480 -1 1497
1499 3 426081 266874 162400 -1 1498
1500 3 426066 266889 162360 -1 1499
1501 3 426037 266904 162240 -1 1500
1502 3 426037 266904 162160 -1 1501
1503 3 426101 266963 162040 -1 1502
1504 3 426130 266958 161960 -1 1503
1505 3 426170 266992 161920 -1 1504
1506 3 426229 266997 161880 -1 1505
1507 3 426278 267007 161840 -1 1506
1508 3 426317 267007 161800 -1 1507
1509 3 426327 266933 161720 -1 1508
1510 3 426391 266933 161640 -1 1509
1511 3 426455 266918 161560 -1 1510
1512 3 426505 266918 161480 -1 1511
1513 3 426544 266859 161400 -1 1512
1514 3 426618 266790 161320 -1 1513
1515 3 426672 266795 161240 -1 1514
1516 3 426775 266840 161160 -1 1515
1517 3 426810 266840 161120 -1 1516
1518 3 426825 266761 161040 -1 1517
1519 3 426903 266800 160960 -1 1518
1520 3 427002 266731 160880 -1 1519
1521 3 427100 266682 160800 -1 1520
1522 3 427285 266625 160720 -1 1521
1523 3 427379 266601 160640 -1 1522
1524 3 427452 266591 160560 -1 1523
1525 3 427482 266556 160520 -1 1524
1526 3 427600 266561 160440 -1 1525
1527 3 427664 266547 160400 -1 1526
1528 3 427753 266502 160360 -1 1527
1529 3 427807 266497 160320 -1 1528
1530 3 427851 266497 160280 -1 1529
1531 3 425404 267492 163760 -1 1481
1532 3 425349 267581 163800 -1 1531
1533 3 425280 267743 163840 -1 1532
1534 3 425468 268132 163840 -1 1533
1535 3 425492 268393 163840 -1 1534
1536 3 425475 268637 163760 -1 1535
1537 3 425460 268745 163720 -1 1536
1538 3 425554 268809 163640 -1 1537
1539 3 425499 268873 163560 -1 1538
1540 3 425490 268883 163480 -1 1539
1541 3 425433 269009 163400 -1 1540
1542 3 425423 269053 163320 -1 1541
1543 3 425408 269097 163240 -1 1542
1544 3 425384 269137 163160 -1 1543
1545 3 425364 269206 163080 -1 1544
1546 3 425315 269260 163000 -1 1545
1547 3 425315 269368 162920 -1 1546
1548 3 425229 269435 162840 -1 1547
1549 3 425015 269457 162760 -1 1548
1550 3 424910 269444 162680 -1 1549
1551 3 424857 269437 162640 -1 1550
1552 3 424729 269467 162600 -1 1551
1553 3 424547 269615 162560 -1 1552
1554 3 424399 269777 162480 -1 1553
1555 3 424288 269873 162440 -1 1554
1556 3 424155 270070 162400 -1 1555
1557 3 424077 270139 162360 -1 1556
1558 3 423971 270250 162320 -1 1557
1559 3 425098 269280 162680 -1 1550
1560 3 425079 269250 162640 -1 1559
1561 3 425044 269221 162600 -1 1560
1562 3 424936 269142 162560 -1 1561
1563 3 424857 269108 162520 -1 1562
1564 3 424803 269063 162480 -1 1563
1565 3 424970 264690 165000 -1 1463
1566 3 425355 264720 165000 -1 1565
1567 3 425640 264784 164960 -1 1566
1568 3 425832 264794 164880 -1 1567
1569 3 425847 264833 164840 -1 1568
1570 3 425916 264843 164800 -1 1569
1571 3 425985 264853 164760 -1 1570
1572 3 425791 261655 166800 -1 1434
1573 3 425838 261889 166880 -1 1572
1574 3 425867 262106 166920 -1 1573
1575 3 424986 260697 165960 -1 1424
1576 3 424528 260948 165960 -1 1575
1577 3 425033 253777 158000 -1 492
1578 3 425081 253813 158080 -1 1577
1579 3 425157 253717 158160 -1 1578
1580 3 425253 253677 158280 -1 1579
1581 3 425473 253577 158400 -1 1580
1582 3 425561 253565 158440 -1 1581
1583 3 425697 253557 158560 -1 1582
1584 3 426289 253405 158680 -1 1583
1585 3 426473 253397 158800 -1 1584
1586 3 426697 253421 158920 -1 1585
1587 3 426961 253413 159080 -1 1586
1588 3 427081 253485 159120 -1 1587
1589 3 427201 253557 159160 -1 1588
1590 3 427113 253541 159240 -1 1589
1591 3 427129 253497 159280 -1 1590
1592 3 427233 253289 159440 -1 1591
1593 3 427341 252875 159560 -1 1592
1594 3 427377 252737 159600 -1 1593
1595 3 427343 252715 159640 -1 1594
1596 3 427205 252744 159680 -1 1595
1597 3 427377 252370 159680 -1 1596
1598 3 427343 252350 159720 -1 1597
1599 3 427278 252346 159760 -1 1598
1600 3 427288 252306 159840 -1 1599
1601 3 427165 252294 159880 -1 1600
1602 3 427135 252240 159960 -1 1601
1603 3 427071 252254 160040 -1 1602
1604 3 427150 252215 160120 -1 1603
1605 3 427106 252141 160200 -1 1604
1606 3 427042 252072 160360 -1 1605
1607 3 427027 252030 160480 -1 1606
1608 3 427062 251932 160560 -1 1607
1609 3 427072 251917 160640 -1 1608
1610 3 426929 251902 160720 -1 1609
1611 3 426909 251877 160800 -1 1610
1612 3 426904 251873 160880 -1 1611
1613 3 426909 251858 160960 -1 1612
1614 3 426801 251912 161080 -1 1613
1615 3 426348 251914 161080 -1 1614
1616 3 426240 252013 161160 -1 1615
1617 3 425949 252254 161240 -1 1616
1618 3 426988 251929 161200 -1 1614
1619 3 427052 251860 161320 -1 1618
1620 3 427042 251762 161400 -1 1619
1621 3 427077 251639 161520 -1 1620
1622 3 427126 251516 161640 -1 1621
1623 3 427121 251511 161760 -1 1622
1624 3 427151 251540 161800 -1 1623
1625 3 427215 251535 161880 -1 1624
1626 3 427313 251575 161960 -1 1625
1627 3 427348 251555 162080 -1 1626
1628 3 427372 251506 162160 -1 1627
1629 3 427284 251486 162280 -1 1628
1630 3 427185 251417 162400 -1 1629
1631 3 427126 251432 162480 -1 1630
1632 3 427121 251392 162520 -1 1631
1633 3 427092 251378 162560 -1 1632
1634 3 427028 251348 162640 -1 1633
1635 3 426865 251461 162640 -1 1634
1636 3 427156 251215 162640 -1 1634
1637 3 427185 251146 162680 -1 1636
1638 3 427160 251117 162720 -1 1637
1639 3 427160 251058 162800 -1 1638
1640 3 427200 250989 162880 -1 1639
1641 3 427200 250925 162960 -1 1640
1642 3 427185 250905 163040 -1 1641
1643 3 427220 250811 163080 -1 1642
1644 3 427249 250772 163120 -1 1643
1645 3 427318 250669 163200 -1 1644
1646 3 427357 250609 163240 -1 1645
1647 3 427392 250479 163320 -1 1646
1648 3 427658 250302 163320 -1 1647
1649 3 427742 250036 163320 -1 1648
1650 3 427825 249932 163240 -1 1649
1651 3 427318 250449 163400 -1 1647
1652 3 427175 250395 163440 -1 1651
1653 3 427022 250432 163480 -1 1652
1654 3 426988 250496 163520 -1 1653
1655 3 426796 250776 163680 -1 1654
1656 3 427195 252966 159680 -1 1596
1657 3 427096 252991 159720 -1 1656
1658 3 426988 253114 159800 -1 1657
1659 3 426796 253099 159880 -1 1658
1660 3 426786 253089 159960 -1 1659
1661 3 426870 253096 160040 -1 1660
1662 3 426882 253114 160080 -1 1661
1663 3 426894 253131 160120 -1 1662
1664 3 426884 253143 160160 -1 1663
1665 3 427495 252577 159520 -1 1593
1666 3 427525 252533 159440 -1 1665
1667 3 427569 252513 159360 -1 1666
1668 3 427672 252395 159240 -1 1667
1669 3 427776 252336 159160 -1 1668
1670 3 427963 252242 159000 -1 1669
1671 3 428091 252232 158920 -1 1670
1672 3 428142 252195 158880 -1 1671
1673 3 428194 252158 158840 -1 1672
1674 3 428278 252075 158760 -1 1673
1675 3 427850 251892 158880 -1 1672
1676 3 427924 251961 158920 -1 1675
1677 3 427800 251937 158960 -1 1676
1678 3 427761 251932 159000 -1 1677
1679 3 427746 251937 159040 -1 1678
1680 3 427643 251981 159080 -1 1679
1681 3 427544 251996 159120 -1 1680
1682 3 427525 251937 159160 -1 1681
1683 3 427554 251858 159200 -1 1682
1684 3 427594 251819 159240 -1 1683
1685 3 427505 251617 159240 -1 1684
1686 3 427426 251513 159200 -1 1685
1687 3 427357 251425 159160 -1 1686
1688 3 427303 251336 159120 -1 1687
1689 3 427658 251809 158840 -1 1675
1690 3 427599 251804 158800 -1 1689
1691 3 427559 251755 158760 -1 1690
1692 3 427471 251715 158680 -1 1691
1693 3 427313 251720 158600 -1 1692
1694 3 427377 251705 158560 -1 1693
1695 3 427426 251691 158520 -1 1694
1696 3 427426 251695 158480 -1 1695
1697 3 427446 251700 158440 -1 1696
1698 3 427513 253729 159120 -1 1588
1699 3 424269 254945 157280 -1 485
1700 3 424417 255169 157280 -1 1699
1701 3 424465 255213 157240 -1 1700
1702 3 424537 255217 157160 -1 1701
1703 3 424705 255217 157040 -1 1702
1704 3 424881 255197 156960 -1 1703
1705 4 429425 253721 144040 -1 447
1706 4 429465 253649 142960 -1 1705
1707 4 429629 253549 141840 -1 1706
1708 4 429733 253153 140600 -1 1707
1709 4 429565 253245 140480 -1 1708
1710 4 429541 253269 140360 -1 1709
1711 4 429449 253169 140120 -1 1710
1712 4 429373 253057 139960 -1 1711
1713 4 429337 252917 139720 -1 1712
1714 4 429337 252797 139560 -1 1713
1715 4 429345 252713 139440 -1 1714
1716 4 429357 252613 139280 -1 1715
1717 4 429373 252589 139120 -1 1716
1718 4 429325 252497 138760 -1 1717
1719 4 429297 252473 138640 -1 1718
1720 4 429273 252349 138480 -1 1719
1721 4 429241 252049 138200 -1 1720
1722 4 429269 251957 138080 -1 1721
1723 4 429265 252005 137960 -1 1722
1724 4 429345 251929 137480 -1 1723
1725 4 429433 252053 136640 -1 1724
1726 4 429417 252097 136200 -1 1725
1727 4 429449 252177 136000 -1 1726
1728 4 429353 252097 135600 -1 1727
1729 4 429489 251913 134920 -1 1728
1730 4 429521 251833 134720 -1 1729
1731 4 429717 251837 134160 -1 1730
1732 4 429977 251737 133960 -1 1731
1733 4 429837 251805 133760 -1 1732
1734 4 429853 252025 133280 -1 1733
1735 4 429905 252045 132600 -1 1734
1736 4 429949 251809 132320 -1 1735
1737 4 430049 251565 132160 -1 1736
1738 4 429977 251465 132000 -1 1737
1739 4 429905 251453 131800 -1 1738
1740 4 429973 251333 131600 -1 1739
1741 4 429917 251269 131440 -1 1740
1742 4 429973 251177 131240 -1 1741
1743 4 430009 250997 131040 -1 1742
1744 4 430117 250841 130880 -1 1743
1745 4 430185 250641 130680 -1 1744
1746 4 430317 250589 130520 -1 1745
1747 4 430793 250321 130040 -1 1746
1748 4 430997 250129 129800 -1 1747
1749 4 431065 250001 129160 -1 1748
1750 4 431185 249949 128640 -1 1749
1751 4 431345 249953 128280 -1 1750
1752 4 431369 249805 128000 -1 1751
1753 4 431361 249569 127680 -1 1752
1754 4 431381 249189 127320 -1 1753
1755 4 431285 248989 127000 -1 1754
1756 4 431089 248833 126680 -1 1755
1757 4 430961 248729 126440 -1 1756
1758 4 430765 248525 126200 -1 1757
1759 4 430549 248321 125920 -1 1758
1760 4 430261 248109 125720 -1 1759
1761 4 430137 247985 125600 -1 1760
1762 4 430053 247849 125400 -1 1761
1763 4 429953 247725 125000 -1 1762
1764 4 429825 247353 124360 -1 1763
1765 4 429829 247005 123800 -1 1764
1766 4 429849 246753 122960 -1 1765
1767 4 429933 246409 122440 -1 1766
1768 4 430217 245961 121480 -1 1767
1769 4 430053 245713 121200 -1 1768
1770 4 429841 245333 120720 -1 1769
1771 4 429493 244969 120120 -1 1770
1772 4 429337 244685 119760 -1 1771
1773 4 429241 244617 119600 -1 1772
1774 4 429293 244329 119200 -1 1773
1775 4 429317 244097 119080 -1 1774
1776 4 429337 244069 118920 -1 1775
1777 4 429385 243653 118400 -1 1776
1778 4 429601 243277 118040 -1 1777
1779 4 429637 243141 117920 -1 1778
1780 4 429581 242861 117640 -1 1779
1781 4 429537 242533 117360 -1 1780
1782 4 429453 242237 117120 -1 1781
1783 4 429357 241885 116840 -1 1782
1784 4 429141 241377 116440 -1 1783
1785 4 429121 241089 116280 -1 1784
1786 4 429173 240769 115960 -1 1785
1787 4 429137 240537 115800 -1 1786
1788 4 429053 240305 115600 -1 1787
1789 4 429049 240117 115480 -1 1788
1790 4 429089 239901 115320 -1 1789
1791 4 429161 239717 115160 -1 1790
1792 4 429193 239489 114920 -1 1791
1793 4 429441 238893 114440 -1 1792
1794 4 429637 238485 114200 -1 1793
1795 4 429885 238097 113880 -1 1794
1796 4 429969 237953 113720 -1 1795
1797 4 429869 237809 113560 -1 1796
1798 4 429745 237665 113400 -1 1797
1799 4 429669 237485 113280 -1 1798
1800 4 429605 237321 113160 -1 1799
1801 4 429489 237189 113040 -1 1800
1802 4 429445 237045 112840 -1 1801
1803 4 429509 236941 112720 -1 1802
1804 4 429593 236821 112520 -1 1803
1805 4 429665 236721 112360 -1 1804
1806 4 429801 236641 112160 -1 1805
1807 4 429665 236465 111920 -1 1806
1808 4 429669 236353 111560 -1 1807
1809 4 429729 236241 111320 -1 1808
1810 4 429669 235977 111000 -1 1809
1811 4 429661 235845 110880 -1 1810
1812 4 429609 235777 110800 -1 1811
1813 4 429585 235537 110640 -1 1812
1814 4 429665 235337 110480 -1 1813
1815 4 429689 235237 110280 -1 1814
1816 4 429757 235001 110040 -1 1815
1817 4 429773 234777 109840 -1 1816
1818 4 429717 234645 109720 -1 1817
1819 4 429649 234409 109480 -1 1818
1820 4 429705 234261 109280 -1 1819
1821 4 429713 234101 109080 -1 1820
1822 4 429717 234097 109040 -1 1821
1823 4 429685 234033 108920 -1 1822
1824 4 429581 233973 108760 -1 1823
1825 4 429501 233941 108640 -1 1824
1826 4 429401 233865 108520 -1 1825
1827 4 429333 233869 108360 -1 1826
1828 4 429173 233813 108200 -1 1827
1829 4 429045 233741 108080 -1 1828
1830 4 428885 233537 107680 -1 1829
1831 4 429069 233453 107440 -1 1830
1832 4 429433 233561 106880 -1 1831
1833 4 429637 233353 106760 -1 1832
1834 4 429749 233317 106680 -1 1833
1835 4 429857 233273 106560 -1 1834
1836 4 430037 233149 106320 -1 1835
1837 4 430077 232881 106040 -1 1836
1838 4 430221 232585 105720 -1 1837
1839 4 430165 232385 105480 -1 1838
1840 4 430033 231981 105240 -1 1839
1841 4 429973 231441 105040 -1 1840
1842 4 429997 231201 105000 -1 1841
1843 4 430089 230897 104800 -1 1842
1844 4 430089 230677 104680 -1 1843
1845 4 430077 230549 104520 -1 1844
1846 4 429861 230273 104320 -1 1845
1847 4 429757 230129 104240 -1 1846
1848 4 429697 229989 104160 -1 1847
1849 4 429637 229865 104080 -1 1848
1850 4 429513 229545 103960 -1 1849
1851 4 429401 229265 103840 -1 1850
1852 4 429361 229053 103760 -1 1851
1853 4 429293 228781 103560 -1 1852
1854 4 429225 228549 103440 -1 1853
1855 4 429213 228157 103360 -1 1854
1856 4 429269 227797 103240 -1 1855
1857 4 429385 227441 103120 -1 1856
1858 4 429573 226993 103080 -1 1857
1859 4 429721 226481 102960 -1 1858
1860 4 429837 226057 102840 -1 1859
1861 4 429889 225857 102600 -1 1860
1862 4 430005 224997 102600 -1 1861
1863 4 429989 224785 102520 -1 1862
1864 4 429933 224713 102440 -1 1863
1865 4 429885 224449 102320 -1 1864
1866 4 429905 224113 102240 -1 1865
1867 4 429797 223729 102120 -1 1866
1868 4 429737 223309 102000 -1 1867
1869 4 429621 222589 101840 -1 1868
1870 4 429793 221869 101840 -1 1869
1871 4 429793 221621 101760 -1 1870
1872 4 429833 221445 101640 -1 1871
1873 4 429861 221101 101440 -1 1872
1874 4 429881 220973 101360 -1 1873
1875 4 429801 220781 101240 -1 1874
1876 4 429661 220405 100960 -1 1875
1877 4 429565 220249 100800 -1 1876
1878 4 429465 220069 100680 -1 1877
1879 4 429353 219905 100520 -1 1878
1880 4 429217 219701 100360 -1 1879
1881 4 429121 219557 100160 -1 1880
1882 4 428857 219425 100040 -1 1881
1883 4 428513 219081 99840 -1 1882
1884 4 428409 219013 99680 -1 1883
1885 4 428405 218897 99560 -1 1884
1886 4 428189 218637 99280 -1 1885
1887 2 428057 218493 99200 -1 1886
1888 2 427977 218245 99120 -1 1887
1889 2 427777 218101 98880 -1 1888
1890 2 427785 217937 98760 -1 1889
1891 2 428065 216205 98760 -1 1890
1892 2 428033 215813 98880 -1 1891
1893 2 427949 215609 98920 -1 1892
1894 2 427965 214869 98920 -1 1893
1895 2 428125 214433 98920 -1 1894
1896 2 428033 213925 98920 -1 1895
1897 2 428221 213633 98800 -1 1896
1898 2 428357 213229 98680 -1 1897
1899 2 428693 212753 98600 -1 1898
1900 2 428901 212497 98480 -1 1899
1901 2 428897 212209 98320 -1 1900
1902 2 428889 212101 98160 -1 1901
1903 2 428885 212005 98040 -1 1902
1904 2 428937 211969 97920 -1 1903
1905 2 428977 212013 97800 -1 1904
1906 2 429205 211805 97600 -1 1905
1907 2 429389 211581 97440 -1 1906
1908 2 429497 211365 97280 -1 1907
1909 2 429573 211305 97160 -1 1908
1910 2 429109 212013 98600 -1 1899
1911 2 429109 211873 98720 -1 1910
1912 2 429073 211729 98920 -1 1911
1913 2 429045 211741 99080 -1 1912
1914 2 429109 211649 99200 -1 1913
1915 2 429205 211557 99320 -1 1914
1916 2 429189 211353 99520 -1 1915
1917 2 429449 210865 99840 -1 1916
1918 2 429577 210589 99920 -1 1917
1919 2 429709 210373 100040 -1 1918
1920 2 430361 209597 100040 -1 1919
1921 2 430929 208989 100240 -1 1920
1922 2 431157 208473 100360 -1 1921
1923 2 431281 208437 100480 -1 1922
1924 2 431481 208113 100600 -1 1923
1925 2 431533 208005 100640 -1 1924
1926 2 431797 207737 100720 -1 1925
1927 2 432189 207297 100800 -1 1926
1928 2 432345 206977 100840 -1 1927
1929 2 432541 206721 100920 -1 1928
1930 2 432745 206617 101000 -1 1929
1931 2 433013 206421 101120 -1 1930
1932 2 433353 206257 101240 -1 1931
1933 2 433625 206161 101400 -1 1932
1934 2 433989 205905 101480 -1 1933
1935 2 434245 205733 101560 -1 1934
1936 2 434425 205549 101640 -1 1935
1937 2 434633 205417 101640 -1 1936
1938 2 434881 205489 101640 -1 1937
1939 2 435149 205417 101640 -1 1938
1940 2 435377 205373 101720 -1 1939
1941 2 435665 205317 101960 -1 1940
1942 2 435649 205225 102160 -1 1941
1943 2 435625 205217 102200 -1 1942
1944 2 435740 205169 102360 -1 1943
1945 2 436077 205389 102360 -1 1944
1946 2 436069 205385 102400 -1 1945
1947 2 436069 205385 102440 -1 1946
1948 2 435769 205157 102400 -1 1944
1949 2 435845 204853 102400 -1 1948
1950 2 435885 204773 102480 -1 1949
1951 2 435989 204729 102560 -1 1950
1952 2 436053 204697 102640 -1 1951
1953 2 436257 204637 102760 -1 1952
1954 2 436417 204617 102880 -1 1953
1955 2 436605 204553 103120 -1 1954
1956 2 436801 204521 103320 -1 1955
1957 2 436965 204561 103440 -1 1956
1958 2 437045 204597 103600 -1 1957
1959 2 437249 204597 103800 -1 1958
1960 2 437505 204533 103960 -1 1959
1961 2 437797 204489 104160 -1 1960
1962 2 438109 204513 104320 -1 1961
1963 2 438373 204321 104480 -1 1962
1964 2 438685 204229 104720 -1 1963
1965 2 438933 204137 104840 -1 1964
1966 2 439385 204153 105040 -1 1965
1967 2 439837 204029 105360 -1 1966
1968 2 440277 203901 105440 -1 1967
1969 2 440749 203797 105520 -1 1968
1970 2 440701 203749 105640 -1 1969
1971 2 440713 203721 105680 -1 1970
1972 2 440533 203844 105920 -1 1971
1973 2 440473 203885 106000 -1 1972
1974 2 440473 203925 106040 -1 1973
1975 2 440557 203873 106240 -1 1974
1976 2 440533 203925 106280 -1 1975
1977 2 440453 203873 106400 -1 1976
1978 2 440421 203713 106560 -1 1977
1979 2 440405 203673 106600 -1 1978
1980 2 440365 203689 106640 -1 1979
1981 2 441985 203225 105680 -1 1971
1982 2 442185 203061 105680 -1 1981
1983 2 442501 202965 105680 -1 1982
1984 2 442653 202965 105760 -1 1983
1985 2 442801 202933 105880 -1 1984
1986 2 443041 202821 106000 -1 1985
1987 2 443121 202805 106040 -1 1986
1988 2 443333 202833 106200 -1 1987
1989 2 443429 202793 106320 -1 1988
1990 2 443377 203073 106320 -1 1989
1991 2 443345 203093 106440 -1 1990
1992 2 443317 203133 106520 -1 1991
1993 2 443241 203161 106640 -1 1992
1994 2 443193 203185 106760 -1 1993
1995 2 443141 203261 106840 -1 1994
1996 2 443065 203321 106880 -1 1995
1997 2 443037 203393 106920 -1 1996
1998 2 442693 203713 106920 -1 1997
1999 2 442673 204149 106920 -1 1998
2000 2 442425 204241 107080 -1 1999
2001 2 442341 204357 107120 -1 2000
2002 2 442277 204557 107200 -1 2001
2003 2 442213 204769 107240 -1 2002
2004 2 442181 204849 107280 -1 2003
2005 2 442073 204889 107320 -1 2004
2006 2 442053 204933 107360 -1 2005
2007 2 441997 204957 107400 -1 2006
2008 2 441993 205001 107480 -1 2007
2009 2 441921 205141 107520 -1 2008
2010 2 441929 205385 107560 -1 2009
2011 2 441889 205489 107600 -1 2010
2012 2 441849 205629 107640 -1 2011
2013 2 441861 205733 107680 -1 2012
2014 2 441921 206093 107680 -1 2013
2015 2 441969 206325 107720 -1 2014
2016 2 442145 206577 107720 -1 2015
2017 2 442181 206685 107760 -1 2016
2018 2 442277 206757 107800 -1 2017
2019 2 442329 206961 107880 -1 2018
2020 2 442401 207157 108000 -1 2019
2021 2 442461 207325 108040 -1 2020
2022 2 442605 207821 108040 -1 2021
2023 2 442773 208073 108120 -1 2022
2024 2 442889 208129 108240 -1 2023
2025 2 443617 202433 106320 -1 1989
2026 2 443637 202385 106400 -1 2025
2027 2 443625 202357 106520 -1 2026
2028 2 443529 202177 106560 -1 2027
2029 2 443473 202029 106600 -1 2028
2030 2 443449 201853 106640 -1 2029
2031 2 443333 201629 106720 -1 2030
2032 2 443005 201337 106720 -1 2031
2033 2 442933 200817 106720 -1 2032
2034 2 442625 200325 106720 -1 2033
2035 2 442541 200057 106760 -1 2034
2036 2 442653 199749 106760 -1 2035
2037 2 442453 199413 106760 -1 2036
2038 2 442541 199273 106800 -1 2037
2039 2 442897 199269 106800 -1 2038
2040 2 443041 199133 106880 -1 2039
2041 2 443741 199325 106880 -1 2040
2042 2 443661 199449 106840 -1 2041
2043 2 443689 199569 106800 -1 2042
2044 2 443693 199649 106760 -1 2043
2045 2 443681 199665 106680 -1 2044
2046 2 443677 199737 106640 -1 2045
2047 2 443673 199921 106560 -1 2046
2048 2 443693 199985 106520 -1 2047
2049 2 443725 200013 106480 -1 2048
2050 2 443785 200137 106440 -1 2049
2051 2 443785 200221 106400 -1 2050
2052 2 443785 200277 106360 -1 2051
2053 2 443785 200325 106320 -1 2052
2054 2 443781 200329 106280 -1 2053
2055 2 443781 200329 106240 -1 2054
2056 2 443685 200329 106200 -1 2055
2057 2 443625 200353 106120 -1 2056
2058 2 443513 200441 106040 -1 2057
2059 2 443481 200477 105960 -1 2058
2060 2 443513 200469 105880 -1 2059
2061 2 443469 200529 105800 -1 2060
2062 2 443457 200581 105720 -1 2061
2063 2 443465 200605 105640 -1 2062
2064 2 443381 200725 105520 -1 2063
2065 2 443349 200889 105520 -1 2064
2066 2 443225 200929 105480 -1 2065
2067 2 443325 200941 105400 -1 2066
2068 2 443097 199041 106960 -1 2040
2069 2 443109 199049 107080 -1 2068
2070 2 443097 199033 107120 -1 2069
2071 2 443229 198997 107240 -1 2070
2072 2 443421 198773 107480 -1 2071
2073 2 443805 198577 107680 -1 2072
2074 2 444037 198481 107760 -1 2073
2075 2 443821 198237 107800 -1 2074
2076 2 443965 197893 107880 -1 2075
2077 2 444281 197765 108000 -1 2076
2078 2 444453 197737 108120 -1 2077
2079 2 444453 197737 108200 -1 2078
2080 2 444605 197717 108400 -1 2079
2081 2 444669 197301 108400 -1 2080
2082 2 444673 197173 108520 -1 2081
2083 2 444593 196993 108680 -1 2082
2084 2 444637 196901 108800 -1 2083
2085 2 444693 196853 108920 -1 2084
2086 2 444749 196709 109200 -1 2085
2087 2 444733 196721 109240 -1 2086
2088 2 444773 196549 109480 -1 2087
2089 2 444717 196469 109600 -1 2088
2090 2 444685 196441 109680 -1 2089
2091 2 444681 196445 109800 -1 2090
2092 2 444753 196585 109840 -1 2091
2093 2 444737 196553 109880 -1 2092
2094 2 427793 218041 98520 -1 1890
2095 2 427737 218189 98160 -1 2094
2096 2 427833 218281 98000 -1 2095
2097 2 427837 218325 97760 -1 2096
2098 2 427841 218377 97600 -1 2097
2099 2 427845 218433 97480 -1 2098
2100 2 427853 218501 97360 -1 2099
2101 2 427789 218617 97280 -1 2100
2102 2 427753 218657 97240 -1 2101
2103 2 427741 218761 97120 -1 2102
2104 2 427753 218813 97040 -1 2103
2105 2 427801 218837 96920 -1 2104
2106 2 427853 218869 96760 -1 2105
2107 2 427961 218889 96640 -1 2106
2108 2 427961 218929 96520 -1 2107
2109 2 427885 218989 96360 -1 2108
2110 2 427853 219033 96200 -1 2109
2111 2 427785 219021 96040 -1 2110
2112 2 427917 218833 95880 -1 2111
2113 2 428373 219041 95680 -1 2112
2114 2 428385 219144 95640 -1 2113
2115 2 428421 219453 95520 -1 2114
2116 2 428553 219457 95360 -1 2115
2117 2 428545 219581 95200 -1 2116
2118 2 428565 219561 95160 -1 2117
2119 2 427841 219601 95160 -1 2118
2120 2 427753 219621 95080 -1 2119
2121 2 427709 219701 95000 -1 2120
2122 2 427837 219749 94920 -1 2121
2123 2 428041 219721 94920 -1 2122
2124 2 428057 219705 94840 -1 2123
2125 2 428585 219541 95120 -1 2118
2126 2 428797 219613 95040 -1 2125
2127 2 428709 219669 94920 -1 2126
2128 2 428153 219869 95640 -1 2114
2129 2 428177 219853 95840 -1 2128
2130 2 428185 220085 95880 -1 2129
2131 2 427953 220389 95880 -1 2130
2132 2 427489 220589 95880 -1 2131
2133 2 427209 220621 95920 -1 2132
2134 2 427189 220769 95960 -1 2133
2135 2 426717 221285 95960 -1 2134
2136 2 426645 221437 95840 -1 2135
2137 2 426605 221525 96040 -1 2135
2138 2 426553 221573 96160 -1 2137
2139 2 426499 221671 96200 -1 2138
2140 2 426445 221769 96240 -1 2139
2141 2 426505 221877 96360 -1 2140
2142 2 426461 221833 96560 -1 2141
2143 2 426569 222033 96560 -1 2142
2144 2 426677 222077 96600 -1 2143
2145 2 426757 222137 96640 -1 2144
2146 2 426759 222171 96680 -1 2145
2147 2 426761 222205 96720 -1 2146
2148 2 426761 222305 96800 -1 2147
2149 3 427642 243915 111200 -1 228
2150 3 427590 243627 111160 -1 2149
2151 3 427814 243437 111160 -1 2150
2152 3 427878 243407 111000 -1 2151
```
