## Supplementary material for "Complete connectomic reconstruction of olfactory projection neurons in the fly brain": neuron skeletons: 6082926.swc

```
# SWC format file
# based on specifications at http://www.neuronland.org/NLMorphologyConverter/MorphologyFormats/SWC/Spec.html
# Created by nat::write.neuron.swc
# PointNo Label X Y Z Radius Parent 
1 7 386466 279733 85680 2084 -1
2 7 386491 278335 87160 -1 1
3 7 386852 277478 87720 -1 2
4 7 387083 277118 87920 -1 3
5 7 387237 276680 88120 -1 4
6 7 387306 276209 88120 -1 5
7 7 387760 275497 88120 -1 6
8 7 388918 274674 88040 -1 7
9 7 389561 274468 87560 -1 8
10 7 389998 274074 87200 -1 9
11 7 390230 273962 87040 -1 10
12 7 390984 273439 86880 -1 11
13 7 391782 272891 86880 -1 12
14 7 392270 272556 86760 -1 13
15 7 392571 272205 86760 -1 14
16 7 393565 271459 86760 -1 15
17 7 393771 271399 86760 -1 16
18 7 394988 270524 87120 -1 17
19 7 395837 270138 87600 -1 18
20 7 396429 269718 88120 -1 19
21 7 396986 269495 88600 -1 20
22 7 397518 269572 88880 -1 21
23 7 398478 269195 89280 -1 22
24 7 399430 269204 89680 -1 23
25 7 399824 269195 90320 -1 24
26 7 401102 269178 91120 -1 25
27 7 401488 268835 91600 -1 26
28 7 402139 268380 91880 -1 27
29 7 403700 267463 92040 -1 28
30 7 404857 266348 92240 -1 29
31 7 406221 265122 92600 -1 30
32 7 407155 264454 92960 -1 31
33 7 407824 263828 93200 -1 32
34 7 408107 263545 93200 -1 33
35 7 408793 262902 93640 -1 34
36 7 409213 262747 94080 -1 35
37 7 409385 262396 94360 -1 36
38 7 409410 262413 94680 -1 37
39 7 410585 261521 95360 -1 38
40 7 411219 260861 96200 -1 39
41 7 412154 260346 97160 -1 40
42 7 412908 259935 97800 -1 41
43 7 413020 260081 98360 -1 42
44 7 413269 260235 98760 -1 43
45 7 413980 260544 99600 -1 44
46 7 414443 260878 99680 -1 45
47 7 414598 260810 99720 -1 46
48 7 414700 260767 99760 -1 47
49 7 415043 260707 99840 -1 48
50 7 416364 260381 100240 -1 49
51 7 417101 260235 100560 -1 50
52 7 417890 260081 101120 -1 51
53 7 418533 259798 101520 -1 52
54 7 419442 259480 102080 -1 53
55 7 420462 259163 102600 -1 54
56 7 421440 258957 103000 -1 55
57 7 421611 258872 103000 -1 56
58 7 422529 258820 103640 -1 57
59 7 423635 258632 104120 -1 58
60 7 424312 258623 104520 -1 59
61 7 424964 258494 105000 -1 60
62 7 425650 258109 105360 -1 61
63 7 426404 257749 105920 -1 62
64 7 427193 257286 106320 -1 63
65 7 427613 256634 106760 -1 64
66 7 427990 255931 107240 -1 65
67 7 428462 255476 107600 -1 66
68 7 429174 255142 107960 -1 67
69 7 429337 255091 107960 -1 68
70 7 430074 254790 108240 -1 69
71 7 430417 254799 108560 -1 70
72 7 431455 254576 109160 -1 71
73 7 431840 254533 109880 -1 72
74 7 432089 254439 110440 -1 73
75 7 432501 254371 111040 -1 74
76 7 432741 254371 111560 -1 75
77 7 433041 254336 112080 -1 76
78 7 433195 254405 112680 -1 77
79 7 433512 254568 113320 -1 78
80 7 433538 254619 113800 -1 79
81 7 433538 254619 113840 -1 80
82 7 433418 254413 114240 -1 81
83 7 433135 254645 115040 -1 82
84 7 433092 254885 115680 -1 83
85 7 433478 255048 116560 -1 84
86 7 433881 255177 117160 -1 85
87 7 434241 255391 117800 -1 86
88 7 434207 255528 118320 -1 87
89 7 434293 255614 118800 -1 88
90 7 434524 255691 119160 -1 89
91 7 434747 256000 119840 -1 90
92 7 435124 256368 120280 -1 91
93 7 435373 256566 120800 -1 92
94 7 435493 256788 121240 -1 93
95 7 435390 256857 121720 -1 94
96 7 435202 256694 122400 -1 95
97 7 435030 256540 122880 -1 96
98 7 434824 256583 123520 -1 97
99 7 434816 256728 124200 -1 98
100 7 434838 256945 124760 -1 99
101 7 434730 256900 125080 -1 100
102 7 434490 257020 125720 -1 101
103 7 434438 257191 126240 -1 102
104 7 434276 257329 126760 -1 103
105 7 433915 257697 127240 -1 104
106 7 433787 257792 127600 -1 105
107 7 433673 257934 128000 -1 106
108 7 433521 257955 128320 -1 107
109 7 433049 257929 128720 -1 108
110 7 432552 258075 129200 -1 109
111 7 432312 258160 129680 -1 110
112 7 432166 258358 130160 -1 111
113 7 432192 258349 130200 -1 112
114 7 432172 258365 130240 -1 113
115 7 432180 258409 130440 -1 114
116 7 432168 258425 130600 -1 115
117 7 432132 258429 130760 -1 116
118 7 432088 258409 130960 -1 117
119 7 432056 258417 131200 -1 118
120 7 431976 258397 131360 -1 119
121 7 431924 258465 131560 -1 120
122 7 431824 258473 131720 -1 121
123 7 431732 258557 131880 -1 122
124 7 431716 258717 132040 -1 123
125 7 431724 258889 132160 -1 124
126 7 431732 259093 132320 -1 125
127 7 431768 259185 132480 -1 126
128 7 431756 259305 132600 -1 127
129 7 431780 259405 132720 -1 128
130 7 431744 259481 132840 -1 129
131 7 431728 259537 132960 -1 130
132 7 431724 259545 133080 -1 131
133 7 431660 259601 133200 -1 132
134 7 431648 259589 133320 -1 133
135 7 431648 259557 133440 -1 134
136 7 431664 259545 133560 -1 135
137 7 431632 259577 133680 -1 136
138 7 431564 259425 133760 -1 137
139 7 431648 259549 133800 -1 138
140 7 431680 259605 133920 -1 139
141 7 431736 259617 134080 -1 140
142 7 431728 259641 134240 -1 141
143 7 431812 259589 134480 -1 142
144 7 431788 259653 134720 -1 143
145 7 431780 259745 134960 -1 144
146 7 431680 259845 135160 -1 145
147 7 431632 259861 135400 -1 146
148 7 431548 259861 135640 -1 147
149 7 431524 259829 135840 -1 148
150 7 431556 259721 136040 -1 149
151 7 431664 259725 136240 -1 150
152 7 431676 259717 136520 -1 151
153 7 431704 259737 136760 -1 152
154 7 431692 259653 137000 -1 153
155 7 431628 259641 137240 -1 154
156 7 431556 259557 137480 -1 155
157 7 431476 259525 137720 -1 156
158 7 431364 259457 138000 -1 157
159 7 431220 259393 138200 -1 158
160 7 431120 259349 138440 -1 159
161 7 431080 259309 138640 -1 160
162 7 431052 259301 138880 -1 161
163 7 431024 259213 139120 -1 162
164 7 430976 259161 139360 -1 163
165 7 430932 259233 139560 -1 164
166 7 430972 259325 139760 -1 165
167 7 430992 259421 140040 -1 166
168 7 431012 259509 140280 -1 167
169 7 430908 259565 140520 -1 168
170 7 430832 259721 140560 -1 169
171 7 430888 259577 140600 -1 170
172 7 430880 259593 140640 -1 171
173 7 430752 259565 140800 -1 172
174 7 430688 259553 141000 -1 173
175 7 430604 259609 141160 -1 174
176 7 430456 259633 141400 -1 175
177 7 430412 259673 141560 -1 176
178 7 430352 259645 141600 -1 177
179 7 430292 259701 141880 -1 178
180 7 430304 259745 142120 -1 179
181 7 430200 259701 142360 -1 180
182 7 430188 259721 142600 -1 181
183 7 430072 259781 142920 -1 182
184 7 430068 259881 143200 -1 183
185 7 430116 259941 143480 -1 184
186 7 430088 259945 143760 -1 185
187 7 430032 259949 144080 -1 186
188 7 429680 259869 144320 -1 187
189 7 429544 259917 144560 -1 188
190 7 429356 259937 144800 -1 189
191 7 429204 259977 145000 -1 190
192 7 429052 259985 145200 -1 191
193 7 428880 260077 145400 -1 192
194 7 428760 260161 145640 -1 193
195 7 428588 260201 145840 -1 194
196 7 428552 260241 146080 -1 195
197 7 428552 260277 146320 -1 196
198 7 428517 260258 146400 -1 197
199 3 428696 260377 146520 -1 198
200 7 428500 260249 146440 -1 198
201 7 428304 260193 146520 -1 200
202 7 428232 260185 146600 -1 201
203 7 428168 260181 146640 -1 202
204 7 428160 260185 146720 -1 203
205 7 428132 260205 146760 -1 204
206 7 428096 260225 146880 -1 205
207 7 428048 260241 147080 -1 206
208 7 427972 260289 147280 -1 207
209 7 427916 260357 147520 -1 208
210 7 427924 260401 147720 -1 209
211 7 427952 260585 147920 -1 210
212 7 428036 260709 148120 -1 211
213 7 427964 260845 148360 -1 212
214 7 427876 260909 148640 -1 213
215 7 427780 260865 148880 -1 214
216 7 427736 260829 149120 -1 215
217 7 427676 260797 149360 -1 216
218 7 427548 260689 149600 -1 217
219 7 427596 260713 149640 -1 218
220 7 427604 260729 149680 -1 219
221 7 427620 260677 149720 -1 220
222 7 427620 260621 149760 -1 221
223 7 427600 260561 149840 -1 222
224 7 427632 260533 150000 -1 223
225 7 427604 260581 150200 -1 224
226 7 427400 260573 150400 -1 225
227 7 427136 260509 150560 -1 226
228 7 426988 260461 150680 -1 227
229 7 426848 260425 150800 -1 228
230 7 426780 260357 150960 -1 229
231 7 426728 260297 151120 -1 230
232 7 426672 260201 151360 -1 231
233 7 426524 260117 151560 -1 232
234 7 426472 260101 151800 -1 233
235 7 426416 260093 152000 -1 234
236 7 426344 260153 152200 -1 235
237 7 426312 260157 152360 -1 236
238 7 426248 260233 152520 -1 237
239 7 426164 260321 152680 -1 238
240 7 426064 260321 152840 -1 239
241 7 425952 260289 153000 -1 240
242 7 425932 260285 153200 -1 241
243 7 425960 260401 153440 -1 242
244 7 425864 260545 153640 -1 243
245 7 425792 260617 153800 -1 244
246 7 425752 260665 153960 -1 245
247 7 425636 260677 154160 -1 246
248 7 425436 260705 154320 -1 247
249 7 425308 260721 154480 -1 248
250 7 425300 260697 154640 -1 249
251 7 425240 260677 154840 -1 250
252 7 425260 260685 155000 -1 251
253 7 425280 260697 155160 -1 252
254 7 425164 260553 155320 -1 253
255 7 425132 260493 155520 -1 254
256 7 425096 260529 155720 -1 255
257 7 425016 260569 155920 -1 256
258 7 425012 260513 156120 -1 257
259 7 424912 260409 156200 -1 258
260 7 424864 260377 156360 -1 259
261 7 424868 260337 156560 -1 260
262 7 424860 260341 156760 -1 261
263 7 424712 260309 156920 -1 262
264 7 424684 260277 157080 -1 263
265 7 424576 260237 157240 -1 264
266 7 424512 260101 157320 -1 265
267 7 424456 260037 157480 -1 266
268 7 424444 259889 157640 -1 267
269 7 424344 259797 157760 -1 268
270 7 424372 259733 157880 -1 269
271 7 424284 259657 158040 -1 270
272 7 424280 259581 158200 -1 271
273 7 424296 259493 158400 -1 272
274 7 424328 259353 158560 -1 273
275 7 424280 259213 158720 -1 274
276 7 424192 259101 158880 -1 275
277 7 424220 258965 159000 -1 276
278 7 424228 258841 159120 -1 277
279 7 424256 258685 159120 -1 278
280 7 424200 258537 159200 -1 279
281 7 424152 258405 159320 -1 280
282 7 424052 258245 159440 -1 281
283 7 423908 258057 159600 -1 282
284 7 423840 258001 159600 -1 283
285 7 423600 257933 159760 -1 284
286 7 423288 257829 159800 -1 285
287 7 422940 257613 159920 -1 286
288 7 422784 257557 159920 -1 287
289 7 422748 257477 159960 -1 288
290 7 422600 257321 160040 -1 289
291 7 422404 257237 160080 -1 290
292 7 422348 257205 160240 -1 291
293 7 422320 257017 160320 -1 292
294 7 422320 256897 160400 -1 293
295 7 422360 256725 160400 -1 294
296 7 422444 256373 160400 -1 295
297 3 422356 256493 160560 -1 296
298 3 422292 256449 160840 -1 297
299 3 422172 256597 161080 -1 298
300 3 422004 256773 161280 -1 299
301 3 421824 256785 161440 -1 300
302 3 421656 256829 161600 -1 301
303 3 421540 256917 161760 -1 302
304 3 421556 257009 161920 -1 303
305 3 421440 257061 162080 -1 304
306 3 421296 257177 162240 -1 305
307 3 421160 257273 162400 -1 306
308 3 420968 257349 162520 -1 307
309 3 420792 257441 162680 -1 308
310 3 420760 257473 162840 -1 309
311 3 420776 257465 163000 -1 310
312 3 420840 257465 163160 -1 311
313 3 420928 257417 163320 -1 312
314 3 420920 257469 163480 -1 313
315 3 421012 257513 163680 -1 314
316 3 421080 257433 163840 -1 315
317 3 421132 257437 164000 -1 316
318 3 421088 257417 164160 -1 317
319 3 421180 257417 164320 -1 318
320 3 421272 257381 164480 -1 319
321 3 421236 257417 164600 -1 320
322 3 421236 257349 164760 -1 321
323 3 421220 257357 164960 -1 322
324 3 421112 257297 165160 -1 323
325 3 421052 257337 165360 -1 324
326 3 420992 257289 165560 -1 325
327 3 420936 257293 165760 -1 326
328 3 420832 257209 165960 -1 327
329 3 420720 257053 166160 -1 328
330 3 420668 257045 166320 -1 329
331 3 420564 257013 166480 -1 330
332 3 420540 257037 166640 -1 331
333 3 420472 257073 166800 -1 332
334 3 420424 257125 166960 -1 333
335 3 420296 257197 167120 -1 334
336 3 420236 257305 167280 -1 335
337 3 420200 257401 167440 -1 336
338 3 420100 257513 167640 -1 337
339 3 420144 257729 167840 -1 338
340 3 420148 257825 168000 -1 339
341 3 420180 257997 168160 -1 340
342 3 420120 258109 168280 -1 341
343 3 420004 258281 168440 -1 342
344 3 419872 258465 168600 -1 343
345 3 419800 258553 168720 -1 344
346 3 419640 258693 168840 -1 345
347 3 419576 258673 169000 -1 346
348 3 419432 258697 169160 -1 347
349 3 419312 258765 169320 -1 348
350 3 418992 258905 169520 -1 349
351 3 418912 259045 169680 -1 350
352 3 418848 259085 169840 -1 351
353 3 418788 259193 169960 -1 352
354 3 418848 259305 170120 -1 353
355 3 418880 259445 170280 -1 354
356 3 418864 259569 170440 -1 355
357 3 418912 259617 170600 -1 356
358 3 419008 259673 170760 -1 357
359 3 419128 259733 170920 -1 358
360 3 419060 259713 171080 -1 359
361 3 419016 259717 171240 -1 360
362 3 419000 259741 171400 -1 361
363 3 418924 259733 171560 -1 362
364 3 418896 259785 171720 -1 363
365 3 418844 259757 171880 -1 364
366 3 418832 259629 172040 -1 365
367 3 418800 259541 172200 -1 366
368 3 418720 259553 172360 -1 367
369 3 418688 259549 172400 -1 368
370 3 419780 259521 172440 -1 369
371 3 418676 259553 172480 -1 370
372 3 418652 259589 172520 -1 371
373 3 418544 259593 172680 -1 372
374 3 418368 259537 172840 -1 373
375 3 418068 259461 172960 -1 374
376 3 417936 259417 173080 -1 375
377 3 417900 259377 173200 -1 376
378 3 417832 259265 173360 -1 377
379 3 417692 259101 173520 -1 378
380 3 417564 258901 173680 -1 379
381 3 417388 258933 173800 -1 380
382 3 417236 258865 174000 -1 381
383 3 417140 258593 174200 -1 382
384 3 417048 258413 174320 -1 383
385 3 417012 258169 174440 -1 384
386 3 416896 258069 174600 -1 385
387 3 416784 257965 174720 -1 386
388 3 416716 257889 174840 -1 387
389 3 416668 257849 174960 -1 388
390 3 416620 257833 175160 -1 389
391 3 416620 257697 175360 -1 390
392 3 416576 257697 175480 -1 391
393 3 416564 257661 175560 -1 392
394 3 416512 257569 175720 -1 393
395 3 416384 257481 175920 -1 394
396 3 416232 257337 176080 -1 395
397 3 416060 257225 176240 -1 396
398 3 415980 257081 176400 -1 397
399 3 415868 256977 176480 -1 398
400 3 415780 256821 176600 -1 399
401 3 415652 256657 176760 -1 400
402 3 415560 256497 176920 -1 401
403 3 415356 256433 177080 -1 402
404 3 415164 256373 177160 -1 403
405 3 415084 256397 177320 -1 404
406 3 414956 256425 177480 -1 405
407 3 414952 256397 177640 -1 406
408 3 414920 256437 177680 -1 407
409 3 414812 256449 177880 -1 408
410 3 414560 256417 177880 -1 409
411 3 414092 256401 178000 -1 410
412 3 413892 256421 178080 -1 411
413 3 413608 256429 178240 -1 412
414 3 413112 256389 178360 -1 413
415 3 412716 256321 178520 -1 414
416 3 412416 256221 178680 -1 415
417 3 412096 256193 178840 -1 416
418 3 411640 256269 178920 -1 417
419 3 411228 256369 179040 -1 418
420 3 411040 256433 179120 -1 419
421 3 410864 256489 179240 -1 420
422 3 410704 256533 179440 -1 421
423 3 410580 256545 179600 -1 422
424 3 410384 256601 179720 -1 423
425 3 410328 256657 179800 -1 424
426 3 410328 256385 179840 -1 425
427 3 410096 256609 179920 -1 426
428 3 409840 256665 180040 -1 427
429 3 409792 256633 180200 -1 428
430 3 409736 256609 180360 -1 429
431 3 409776 256545 180560 -1 430
432 3 409776 256481 180720 -1 431
433 3 409624 256481 180880 -1 432
434 3 409496 256473 181080 -1 433
435 3 409264 256337 181200 -1 434
436 3 409040 256161 181320 -1 435
437 3 409008 256193 181400 -1 436
438 3 409128 256409 181600 -1 437
439 3 409176 256473 181720 -1 438
440 3 408392 255569 181400 -1 437
441 3 408160 255281 181400 -1 440
442 3 407752 254745 181400 -1 441
443 3 407544 254489 181320 -1 442
444 3 407568 254345 181200 -1 443
445 3 407424 253993 181200 -1 444
446 3 407296 253953 181160 -1 445
447 3 407072 253817 180960 -1 446
448 3 406816 253689 180720 -1 447
449 3 406440 253545 180520 -1 448
450 3 406296 253441 180320 -1 449
451 3 405800 253009 180120 -1 450
452 3 405608 252857 180080 -1 451
453 3 405496 252705 179960 -1 452
454 3 405344 252393 179800 -1 453
455 3 405160 252257 179600 -1 454
456 3 404992 252017 179440 -1 455
457 3 405056 251865 179280 -1 456
458 3 404928 251721 179120 -1 457
459 3 405008 251633 179000 -1 458
460 3 404696 251345 179000 -1 459
461 3 404440 251233 179000 -1 460
462 3 404280 251025 178920 -1 461
463 3 403944 250777 178920 -1 462
464 3 403600 250553 178920 -1 463
465 3 403400 250297 178840 -1 464
466 3 403376 250033 178760 -1 465
467 3 403296 249857 178600 -1 466
468 3 403000 249545 178600 -1 467
469 3 402704 249313 178720 -1 468
470 3 402360 249097 178720 -1 469
471 3 402016 248969 178720 -1 470
472 3 401872 248913 178800 -1 471
473 3 401688 248793 178920 -1 472
474 3 401456 248577 179080 -1 473
475 3 401152 248289 179080 -1 474
476 3 401072 248105 179000 -1 475
477 3 400808 247865 178920 -1 476
478 3 400272 247633 178920 -1 477
479 3 399952 247393 178920 -1 478
480 3 399768 247257 178840 -1 479
481 3 399664 247017 178680 -1 480
482 3 399416 246897 178680 -1 481
483 3 399280 246657 178680 -1 482
484 3 399168 246337 178680 -1 483
485 3 399088 245873 178680 -1 484
486 3 398960 245745 178760 -1 485
487 3 398728 245577 178880 -1 486
488 3 398512 245393 178880 -1 487
489 3 398288 245177 179000 -1 488
490 3 397992 244985 179080 -1 489
491 3 397584 244865 179080 -1 490
492 3 397184 244825 179080 -1 491
493 3 396960 244713 179040 -1 492
494 3 396464 244553 179000 -1 493
495 3 396392 244433 178800 -1 494
496 3 396360 244353 178640 -1 495
497 3 396336 244137 178560 -1 496
498 3 396248 243681 178520 -1 497
499 3 396232 243641 178440 -1 498
500 3 396208 243561 178320 -1 499
501 3 396144 243337 178160 -1 500
502 3 396104 243241 178120 -1 501
503 3 395904 243017 177840 -1 502
504 3 395696 242801 177640 -1 503
505 3 395520 242617 177480 -1 504
506 3 395176 242281 177480 -1 505
507 3 394952 241969 177280 -1 506
508 3 394560 241705 177120 -1 507
509 3 394216 241481 177080 -1 508
510 3 393768 241073 177080 -1 509
511 3 393344 240857 177040 -1 510
512 3 393072 240729 177000 -1 511
513 3 392632 240521 177080 -1 512
514 3 392592 240449 177200 -1 513
515 3 392504 240401 177360 -1 514
516 3 392376 240337 177600 -1 515
517 3 392304 240321 177800 -1 516
518 3 392208 240225 178120 -1 517
519 3 392160 240145 178400 -1 518
520 3 392080 240001 178640 -1 519
521 3 391920 239777 178880 -1 520
522 3 391824 239425 179080 -1 521
523 3 391680 238697 179080 -1 522
524 3 391584 238441 179080 -1 523
525 3 391552 238097 179200 -1 524
526 3 391416 237849 179360 -1 525
527 3 391352 237361 179480 -1 526
528 3 391288 236881 179600 -1 527
529 3 391272 236345 179760 -1 528
530 3 391104 236185 179920 -1 529
531 3 391120 236041 180120 -1 530
532 3 391112 236025 180160 -1 531
533 3 390944 235401 180160 -1 532
534 3 390824 235193 180160 -1 533
535 3 390640 234577 180160 -1 534
536 3 390456 234105 180160 -1 535
537 3 390328 233601 180160 -1 536
538 3 390272 233217 180160 -1 537
539 3 390096 232873 180160 -1 538
540 3 389992 232473 180080 -1 539
541 3 389856 232273 180000 -1 540
542 3 389840 232153 179960 -1 541
543 3 389744 231721 179960 -1 542
544 3 389624 231489 179960 -1 543
545 3 389344 230953 179960 -1 544
546 3 389192 230817 180080 -1 545
547 3 389016 230529 180160 -1 546
548 3 388912 230409 180200 -1 547
549 3 388824 230201 180320 -1 548
550 3 388896 230089 180440 -1 549
551 3 388856 230081 180520 -1 550
552 3 388776 229881 180520 -1 551
553 3 388728 229329 180520 -1 552
554 3 388624 228801 180520 -1 553
555 3 388608 228385 180520 -1 554
556 3 388736 228529 180840 -1 555
557 3 388648 228505 181120 -1 556
558 3 388776 228361 181320 -1 557
559 3 388640 228153 181440 -1 558
560 3 388624 227929 181520 -1 559
561 3 388576 227689 181640 -1 560
562 3 388432 227409 181760 -1 561
563 3 388360 227217 181920 -1 562
564 3 388296 226993 181960 -1 563
565 3 388256 227025 182000 -1 564
566 3 388080 227937 182040 -1 565
567 3 388184 226769 182080 -1 566
568 3 388088 226201 182080 -1 567
569 3 388088 225817 182160 -1 568
570 3 388176 225425 182160 -1 569
571 3 388192 225137 182360 -1 570
572 3 388144 224857 182440 -1 571
573 3 388112 224625 182480 -1 572
574 3 388032 224441 182520 -1 573
575 3 387936 224121 182560 -1 574
576 3 387976 223473 182640 -1 575
577 3 387872 223097 182720 -1 576
578 3 387728 222465 182840 -1 577
579 3 387648 221889 182960 -1 578
580 3 387400 221585 182960 -1 579
581 3 387416 221329 183120 -1 580
582 3 387384 221033 183240 -1 581
583 3 387144 220593 183360 -1 582
584 3 386768 220241 183440 -1 583
585 3 386184 219553 183440 -1 584
586 3 385984 219049 183400 -1 585
587 3 385720 218625 183240 -1 586
588 3 385504 218281 183160 -1 587
589 3 385424 218177 183080 -1 588
590 3 385176 217953 182920 -1 589
591 3 384736 217529 182840 -1 590
592 3 384288 217041 182760 -1 591
593 3 384008 216609 182720 -1 592
594 3 383744 216217 182720 -1 593
595 3 383384 215777 182720 -1 594
596 3 383272 215601 182640 -1 595
597 3 383112 215297 182560 -1 596
598 3 382744 214961 182560 -1 597
599 3 382568 214617 182480 -1 598
600 3 382264 214177 182480 -1 599
601 3 381976 213681 182480 -1 600
602 3 381752 213425 182480 -1 601
603 3 381736 213281 182360 -1 602
604 3 381672 213049 182160 -1 603
605 3 381496 212641 182080 -1 604
606 3 381096 213681 182040 -1 605
607 3 381312 212313 182000 -1 606
608 3 381024 211377 182000 -1 607
609 3 380856 210993 181880 -1 608
610 3 380816 210537 181880 -1 609
611 3 380960 210081 181800 -1 610
612 3 381096 209889 181800 -1 611
613 3 381016 209425 181800 -1 612
614 3 380984 209241 181800 -1 613
615 3 380992 209033 181680 -1 614
616 3 381024 208793 181560 -1 615
617 3 381048 208417 181400 -1 616
618 3 381024 208081 181320 -1 617
619 3 380976 207609 181320 -1 618
620 3 380800 207105 181320 -1 619
621 3 380656 206777 181320 -1 620
622 3 380696 206737 181480 -1 621
623 3 380648 206537 181640 -1 622
624 3 380624 206209 181640 -1 623
625 3 380552 205913 181640 -1 624
626 3 380464 205609 181600 -1 625
627 3 380528 205393 181560 -1 626
628 3 380472 204825 181520 -1 627
629 3 380272 204433 181520 -1 628
630 3 380480 204313 181640 -1 629
631 3 380480 204169 181880 -1 630
632 3 380464 204073 182000 -1 631
633 3 380448 203985 182080 -1 632
634 3 380416 203601 182240 -1 633
635 3 380368 203409 182360 -1 634
636 3 380192 203177 182520 -1 635
637 3 379872 202849 182520 -1 636
638 3 379519 202049 182520 -1 637
639 3 379727 202225 182320 -1 638
640 3 379743 202297 182200 -1 639
641 3 379767 202281 182040 -1 640
642 3 379719 202393 182000 -1 641
643 3 379575 202481 181960 -1 642
644 3 379639 202529 181880 -1 643
645 3 379703 203041 182200 -1 640
646 3 379655 203633 182040 -1 645
647 3 379735 203361 182000 -1 646
648 3 379480 201857 182720 -1 638
649 3 379344 201761 182920 -1 648
650 3 378872 201401 182880 -1 649
651 3 378744 201081 182880 -1 650
652 3 378248 200225 182880 -1 651
653 3 377744 199937 182880 -1 652
654 3 377624 199801 182960 -1 653
655 3 377600 199569 183120 -1 654
656 3 377504 199505 183200 -1 655
657 3 377392 199009 183200 -1 656
658 3 377248 198673 183200 -1 657
659 3 377192 198433 183200 -1 658
660 3 377160 197897 183200 -1 659
661 3 377328 197593 183200 -1 660
662 3 377360 197089 183200 -1 661
663 3 377232 196673 183200 -1 662
664 3 377096 196449 183040 -1 663
665 3 376792 196225 183040 -1 664
666 3 376384 195929 182920 -1 665
667 3 376048 195673 182800 -1 666
668 3 375640 195193 182800 -1 667
669 3 375304 194529 182800 -1 668
670 3 375339 194528 182920 -1 669
671 3 375104 194113 182800 -1 669
672 3 374744 193809 182640 -1 671
673 3 374560 193673 182560 -1 672
674 3 374456 193361 182560 -1 673
675 3 374384 193161 182520 -1 674
676 3 374112 192889 182400 -1 675
677 3 373848 192505 182400 -1 676
678 3 373520 192185 182400 -1 677
679 3 373144 191777 182400 -1 678
680 3 372960 191545 182400 -1 679
681 3 372576 191033 182400 -1 680
682 3 372442 191061 182360 -1 681
683 3 372288 190873 182240 -1 682
684 3 372320 190865 182040 -1 683
685 3 372256 190649 181880 -1 684
686 3 372072 190145 181800 -1 685
687 3 372040 189929 181680 -1 686
688 3 371960 189657 181600 -1 687
689 3 371936 189561 181480 -1 688
690 3 371936 189369 181360 -1 689
691 3 371976 189297 181320 -1 690
692 3 371944 189081 181280 -1 691
693 3 371968 188913 181240 -1 692
694 3 371824 188585 181240 -1 693
695 3 371776 188505 181200 -1 694
696 3 371784 188329 181080 -1 695
697 3 371688 187857 181080 -1 696
698 3 371528 187457 181080 -1 697
699 3 371392 187073 180960 -1 698
700 3 371224 186721 180920 -1 699
701 3 371080 186345 180920 -1 700
702 3 370992 185993 181000 -1 701
703 3 371048 185777 181080 -1 702
704 3 370992 185489 181240 -1 703
705 3 370872 185049 181240 -1 704
706 3 370744 184873 181240 -1 705
707 3 370976 185041 181280 -1 706
708 3 370624 184681 181320 -1 707
709 3 370472 184497 181400 -1 708
710 3 370336 184377 181480 -1 709
711 3 370192 183953 181600 -1 710
712 3 370144 183865 181680 -1 711
713 3 370048 183681 181720 -1 712
714 3 369976 183577 181840 -1 713
715 3 369928 183489 181880 -1 714
716 3 369872 183281 182040 -1 715
717 3 369560 183009 182200 -1 716
718 3 369400 182769 182320 -1 717
719 3 369256 182521 182440 -1 718
720 3 369152 182361 182440 -1 719
721 3 368976 181793 182560 -1 720
722 3 368784 181409 182640 -1 721
723 3 368704 181217 182720 -1 722
724 3 368432 180969 182760 -1 723
725 3 368000 180473 182840 -1 724
726 3 367968 180345 182880 -1 725
727 3 367752 180121 182920 -1 726
728 3 367680 179833 183040 -1 727
729 3 367568 179641 183080 -1 728
730 3 367552 179241 183160 -1 729
731 3 367424 178905 183360 -1 730
732 3 367200 178761 183560 -1 731
733 3 367096 178761 183760 -1 732
734 3 366744 178569 183920 -1 733
735 3 366640 178601 184040 -1 734
736 3 366280 178561 184200 -1 735
737 3 366016 178521 184280 -1 736
738 3 365448 178081 184280 -1 737
739 3 365512 177977 184480 -1 738
740 3 365608 178177 184680 -1 739
741 3 365584 178273 184880 -1 740
742 3 365632 178361 185080 -1 741
743 3 365800 178233 185240 -1 742
744 3 365872 178033 185320 -1 743
745 3 365810 177934 185360 -1 744
746 3 365952 177945 185400 -1 745
747 3 365946 177963 185520 -1 746
748 3 365897 177683 185520 -1 747
749 3 366081 177363 185520 -1 748
750 3 366241 177259 185440 -1 749
751 3 366305 177211 185400 -1 750
752 3 366457 177111 185280 -1 751
753 3 366449 176915 185240 -1 752
754 3 366477 176847 185200 -1 753
755 3 366457 176835 185160 -1 754
756 3 365944 177969 185560 -1 747
757 3 365901 177958 185640 -1 756
758 3 365880 177953 185680 -1 757
759 3 365880 177945 185840 -1 758
760 3 366008 177937 186000 -1 759
761 3 366216 177881 186160 -1 760
762 3 366456 177777 186360 -1 761
763 3 366424 177657 186560 -1 762
764 3 366456 177369 186800 -1 763
765 3 366390 177165 186920 -1 764
766 3 366263 177338 186920 -1 765
767 3 366235 177378 186960 -1 766
768 3 366171 177394 187000 -1 767
769 3 366123 177434 187080 -1 768
770 3 366099 177482 187200 -1 769
771 3 365987 177438 187320 -1 770
772 3 365891 177446 187480 -1 771
773 3 365811 177498 187640 -1 772
774 3 365651 177486 187800 -1 773
775 3 365627 177462 187840 -1 774
776 3 366368 177097 186960 -1 765
777 3 366312 176801 187080 -1 776
778 3 366336 176745 187120 -1 777
779 3 366488 176505 187280 -1 778
780 3 366520 176377 187440 -1 779
781 3 366504 176185 187640 -1 780
782 3 366664 175913 187840 -1 781
783 3 366760 175841 188000 -1 782
784 3 366896 175705 188160 -1 783
785 3 367016 175577 188320 -1 784
786 3 367168 175497 188480 -1 785
787 3 367400 175449 188680 -1 786
788 3 367528 175473 188840 -1 787
789 3 367800 175505 189000 -1 788
790 3 367840 175577 189040 -1 789
791 3 367867 175770 189040 -1 790
792 3 368048 175465 189200 -1 790
793 3 368456 175313 189320 -1 792
794 3 368608 175249 189480 -1 793
795 3 369072 174921 189480 -1 794
796 3 369432 174717 189520 -1 795
797 3 369311 174726 189240 -1 796
798 3 369207 174758 189120 -1 797
799 3 369255 174590 189040 -1 798
800 3 369792 174513 189560 -1 796
801 3 369944 174281 189760 -1 800
802 3 369915 174219 189880 -1 801
803 3 369896 174177 189960 -1 802
804 3 369688 174145 190160 -1 803
805 3 370024 173777 190240 -1 804
806 3 370320 173561 190360 -1 805
807 3 370400 173465 190520 -1 806
808 3 370418 173421 190560 -1 807
809 3 370630 173393 190760 -1 808
810 3 370902 173193 190960 -1 809
811 3 371038 173105 191160 -1 810
812 3 371086 172933 191320 -1 811
813 3 371202 172725 191520 -1 812
814 3 371354 172585 191640 -1 813
815 3 371446 172541 191840 -1 814
816 3 371646 172489 191880 -1 815
817 3 371795 172420 191960 -1 816
818 3 371870 172385 192000 -1 817
819 3 371998 172321 192120 -1 818
820 3 372156 172241 192120 -1 819
821 3 372344 172149 192240 -1 820
822 3 372520 172113 192360 -1 821
823 3 372612 172093 192520 -1 822
824 3 372716 171969 192680 -1 823
825 3 372856 171777 192840 -1 824
826 3 373064 171737 193000 -1 825
827 3 373316 171417 193160 -1 826
828 3 373796 171109 193160 -1 827
829 3 373659 171138 192880 -1 828
830 3 373671 171134 192760 -1 829
831 3 373639 171074 192640 -1 830
832 3 373996 170833 193280 -1 828
833 3 373964 170833 193400 -1 832
834 3 374260 170749 193560 -1 833
835 3 374384 170665 193680 -1 834
836 3 374444 170801 193800 -1 835
837 3 373972 170909 193800 -1 836
838 3 374008 170881 193880 -1 837
839 3 373984 170853 193960 -1 838
840 3 374892 170365 193800 -1 836
841 3 374984 170189 193880 -1 840
842 3 375152 170057 193880 -1 841
843 3 375300 169949 193960 -1 842
844 3 375496 169769 194160 -1 843
845 3 375648 169637 194320 -1 844
846 3 376016 169565 194480 -1 845
847 3 376188 169521 194680 -1 846
848 3 376456 169449 194840 -1 847
849 3 376596 169305 195000 -1 848
850 3 376772 169313 195120 -1 849
851 3 376960 169241 195280 -1 850
852 3 377411 169098 195480 -1 851
853 3 377580 169045 195640 -1 852
854 3 377724 168933 195720 -1 853
855 3 377892 168905 195840 -1 854
856 3 378088 168649 195960 -1 855
857 3 378260 168545 196200 -1 856
858 3 378592 168429 196360 -1 857
859 3 378812 168305 196520 -1 858
860 3 379318 167829 196520 -1 859
861 3 379518 167405 196520 -1 860
862 3 379618 167281 196560 -1 861
863 3 379650 167305 196440 -1 862
864 3 379655 167295 196360 -1 863
865 3 379538 167381 196280 -1 864
866 3 379454 167449 196240 -1 865
867 3 379398 167493 196160 -1 866
868 3 379298 167545 196120 -1 867
869 3 380190 167109 196280 -1 865
870 3 380394 167145 196160 -1 869
871 3 380446 167121 196160 -1 870
872 3 380526 167137 196120 -1 871
873 3 379514 167385 196680 -1 862
874 3 379802 167249 196760 -1 873
875 3 379858 167229 196800 -1 874
876 3 379918 167157 196880 -1 875
877 3 380031 167566 196880 -1 876
878 3 379915 167954 196880 -1 877
879 3 380091 167714 196960 -1 878
880 3 380183 167786 197040 -1 879
881 3 380106 166973 196960 -1 876
882 3 380242 166869 197000 -1 881
883 3 380302 166905 197080 -1 882
884 3 380454 166909 197200 -1 883
885 3 380636 166853 197280 -1 884
886 3 380619 166782 197280 -1 885
887 3 380899 166554 197280 -1 886
888 3 380951 166566 197360 -1 887
889 3 381003 166430 197440 -1 888
890 3 381011 166362 197520 -1 889
891 3 381003 166286 197560 -1 890
892 3 381047 166286 197600 -1 891
893 3 381099 166202 197560 -1 892
894 3 381155 166134 197520 -1 893
895 3 381303 166050 197560 -1 894
896 3 381411 165946 197600 -1 895
897 3 381795 165882 197720 -1 896
898 3 381895 165890 197760 -1 897
899 3 382003 165838 197800 -1 898
900 3 382159 165698 197800 -1 899
901 3 382451 165742 197840 -1 900
902 3 382503 165738 197880 -1 901
903 3 382591 165610 198000 -1 902
904 3 382687 165490 198120 -1 903
905 3 382803 165282 198280 -1 904
906 3 372560 190809 182520 -1 681
907 3 372288 190657 182680 -1 906
908 3 372102 190621 182720 -1 907
909 3 372014 190541 182800 -1 908
910 4 396024 244737 178680 -1 496
911 4 395792 244985 178640 -1 910
912 4 395798 244993 178600 -1 911
913 4 395710 244929 178520 -1 912
914 4 395626 245009 178400 -1 913
915 4 395582 244981 178280 -1 914
916 4 395386 245045 178160 -1 915
917 4 395270 245113 178040 -1 916
918 4 395202 245177 177920 -1 917
919 4 394982 245273 177840 -1 918
920 2 394526 245325 177800 -1 919
921 2 394482 245325 177720 -1 920
922 2 394490 245273 177640 -1 921
923 2 394462 245233 177600 -1 922
924 2 394406 245185 177400 -1 923
925 2 394370 245165 177240 -1 924
926 2 394330 245161 177040 -1 925
927 2 394262 245089 176880 -1 926
928 2 394190 245045 176720 -1 927
929 2 394190 245037 176560 -1 928
930 2 394142 245081 176400 -1 929
931 2 393846 245013 176280 -1 930
932 2 393710 244885 176120 -1 931
933 2 393478 244629 176040 -1 932
934 2 393306 244517 175960 -1 933
935 2 393194 244389 175800 -1 934
936 2 393018 244297 175640 -1 935
937 2 392850 244157 175520 -1 936
938 2 392538 243961 175520 -1 937
939 2 392466 243973 175480 -1 938
940 2 392490 243957 175320 -1 939
941 2 392462 243937 175120 -1 940
942 2 392494 244265 174960 -1 941
943 2 392490 244381 174840 -1 942
944 2 392422 244489 174680 -1 943
945 2 392318 244617 174520 -1 944
946 2 392150 244757 174360 -1 945
947 2 391910 244837 174320 -1 946
948 2 391834 244829 174280 -1 947
949 2 391730 244977 174400 -1 948
950 2 391638 244981 174520 -1 949
951 2 391538 245005 174560 -1 950
952 2 391250 245085 174680 -1 951
953 2 391110 245141 174720 -1 952
954 2 391118 245153 174760 -1 953
955 2 391042 245297 174920 -1 954
956 2 391022 245425 175040 -1 955
957 2 391042 245637 175120 -1 956
958 2 391094 245785 175160 -1 957
959 2 391106 245949 175080 -1 958
960 2 391098 246049 175000 -1 959
961 2 391098 246133 174920 -1 960
962 2 391134 246177 174840 -1 961
963 2 391338 246377 174800 -1 962
964 2 391566 246545 174800 -1 963
965 2 391666 246745 174800 -1 964
966 2 391662 246797 174760 -1 965
967 2 391690 247065 174680 -1 966
968 2 391738 247385 174640 -1 967
969 2 391826 247405 174440 -1 968
970 2 391858 247537 174360 -1 969
971 2 391818 247645 174240 -1 970
972 2 391954 247729 174000 -1 971
973 2 392001 247751 173960 -1 972
974 2 391698 248321 173960 -1 973
975 2 391582 248625 173960 -1 974
976 2 391558 248829 173880 -1 975
977 2 391562 249109 173760 -1 976
978 2 391658 249489 173720 -1 977
979 2 391694 249445 173600 -1 978
980 2 391790 249845 173800 -1 979
981 2 391894 250125 173760 -1 980
982 2 391918 250293 173640 -1 981
983 2 391958 250597 173480 -1 982
984 2 391966 250877 173480 -1 983
985 2 391830 251109 173440 -1 984
986 2 391574 251341 173440 -1 985
987 2 392142 247817 173840 -1 973
988 2 392170 247753 173720 -1 987
989 2 392306 247729 173560 -1 988
990 2 391866 244805 174240 -1 948
991 2 391818 244709 174200 -1 990
992 2 391834 244701 174160 -1 991
993 2 391862 244693 174080 -1 992
994 3 421452 257437 164440 -1 320
995 3 421584 257505 164440 -1 994
996 3 421764 257505 164480 -1 995
997 3 422824 255865 160440 -1 296
998 3 423012 255697 160280 -1 997
999 3 423100 255645 160200 -1 998
1000 3 423198 255573 160160 -1 999
1001 3 423326 255417 159960 -1 1000
1002 3 423466 255261 159960 -1 1001
1003 3 423446 254905 159960 -1 1002
1004 3 423410 254789 160080 -1 1003
1005 3 423242 254645 160200 -1 1004
1006 3 423118 254561 160360 -1 1005
1007 3 423578 255053 159880 -1 1002
1008 3 423786 255113 159760 -1 1007
1009 3 423938 255169 159600 -1 1008
1010 3 423930 255081 159400 -1 1009
1011 3 423970 254953 159160 -1 1010
1012 3 424106 254881 159000 -1 1011
1013 3 424214 254789 158760 -1 1012
1014 3 424238 254705 158520 -1 1013
1015 3 424294 254613 158280 -1 1014
1016 3 424414 254513 158040 -1 1015
1017 3 424538 254449 157760 -1 1016
1018 3 424594 254373 157560 -1 1017
1019 3 424546 254281 157280 -1 1018
1020 3 424546 254257 157080 -1 1019
1021 3 424602 254165 156840 -1 1020
1022 3 424614 254045 156560 -1 1021
1023 3 424550 254029 156280 -1 1022
1024 3 424586 254241 156040 -1 1023
1025 3 424870 254209 155800 -1 1024
1026 3 424918 254277 155560 -1 1025
1027 3 424958 254313 155320 -1 1026
1028 3 425022 254285 155120 -1 1027
1029 3 425230 254337 154880 -1 1028
1030 3 425258 254417 154600 -1 1029
1031 3 425326 254325 154360 -1 1030
1032 3 425402 254357 154120 -1 1031
1033 3 425574 254369 153760 -1 1032
1034 3 425862 254277 153520 -1 1033
1035 3 426014 254089 153280 -1 1034
1036 3 426142 253985 153040 -1 1035
1037 3 426462 254021 152800 -1 1036
1038 3 426578 254049 152520 -1 1037
1039 3 426678 253981 152280 -1 1038
1040 3 426726 254065 152120 -1 1039
1041 3 426858 254061 151840 -1 1040
1042 3 427050 254041 151520 -1 1041
1043 3 427174 254129 151280 -1 1042
1044 3 427354 254145 150920 -1 1043
1045 3 427534 254153 150600 -1 1044
1046 3 427934 254185 150320 -1 1045
1047 3 428050 254141 150080 -1 1046
1048 3 428062 253945 149800 -1 1047
1049 3 428026 253865 149560 -1 1048
1050 3 428098 253849 149240 -1 1049
1051 3 428242 253801 148960 -1 1050
1052 3 428462 253777 148680 -1 1051
1053 3 428694 253813 148320 -1 1052
1054 3 428694 253761 148120 -1 1053
1055 3 428790 253657 147880 -1 1054
1056 3 428970 253589 147680 -1 1055
1057 3 429026 253629 147440 -1 1056
1058 3 429162 253601 147200 -1 1057
1059 3 429238 253633 146920 -1 1058
1060 3 429370 253657 146680 -1 1059
1061 3 429442 253725 146440 -1 1060
1062 3 429506 253789 146280 -1 1061
1063 3 429582 253749 146080 -1 1062
1064 3 429670 253745 145880 -1 1063
1065 3 429866 253721 145600 -1 1064
1066 3 429838 253657 145400 -1 1065
1067 3 429846 253677 145280 -1 1066
1068 3 429886 253681 145080 -1 1067
1069 3 429942 253665 144880 -1 1068
1070 3 429886 253505 144720 -1 1069
1071 3 429918 253405 144560 -1 1070
1072 3 430018 253329 144320 -1 1071
1073 3 430026 253333 144160 -1 1072
1074 3 430026 253321 143960 -1 1073
1075 3 430270 253173 143600 -1 1074
1076 3 430274 253233 143360 -1 1075
1077 3 430182 253209 143200 -1 1076
1078 3 430198 253217 142960 -1 1077
1079 3 430190 253213 142760 -1 1078
1080 3 430134 253241 142560 -1 1079
1081 3 430206 253317 142400 -1 1080
1082 3 430274 253365 142240 -1 1081
1083 3 430342 253345 142120 -1 1082
1084 3 430442 253477 141920 -1 1083
1085 3 430466 253385 141760 -1 1084
1086 3 430494 253289 141600 -1 1085
1087 3 430630 253253 141400 -1 1086
1088 3 430666 253101 141160 -1 1087
1089 3 430714 253001 140960 -1 1088
1090 3 430794 252933 140680 -1 1089
1091 3 430694 252801 140480 -1 1090
1092 3 430586 253013 140320 -1 1091
1093 3 430638 252861 140120 -1 1092
1094 3 430638 252745 139920 -1 1093
1095 3 430650 252669 139760 -1 1094
1096 3 430738 252597 139520 -1 1095
1097 3 430710 252369 139280 -1 1096
1098 3 430626 252389 139080 -1 1097
1099 3 430582 252337 138920 -1 1098
1100 3 430498 252277 138760 -1 1099
1101 3 430434 252241 138640 -1 1100
1102 3 430486 252173 138400 -1 1101
1103 3 430450 252097 138200 -1 1102
1104 3 430410 252033 137960 -1 1103
1105 3 430442 252061 137760 -1 1104
1106 3 430278 251981 137560 -1 1105
1107 3 430286 252017 137360 -1 1106
1108 3 430266 252057 137160 -1 1107
1109 3 430298 252105 136920 -1 1108
1110 3 430382 252045 136760 -1 1109
1111 3 430402 252033 136440 -1 1110
1112 3 430474 251985 136280 -1 1111
1113 3 430486 251977 136080 -1 1112
1114 3 430506 251901 135840 -1 1113
1115 3 430362 251789 135680 -1 1114
1116 3 430362 251789 135480 -1 1115
1117 3 430290 251709 135280 -1 1116
1118 3 430326 251685 135080 -1 1117
1119 3 430434 251657 134920 -1 1118
1120 3 430462 251697 134720 -1 1119
1121 3 430402 251557 134440 -1 1120
1122 3 430522 251457 134120 -1 1121
1123 3 430630 251341 133920 -1 1122
1124 3 430602 251293 133720 -1 1123
1125 3 430666 251261 133560 -1 1124
1126 3 430762 251241 133320 -1 1125
1127 3 430918 251237 133120 -1 1126
1128 3 430914 251029 132840 -1 1127
1129 3 430962 250817 132640 -1 1128
1130 3 431026 250701 132520 -1 1129
1131 3 431170 250485 132360 -1 1130
1132 3 431074 250241 132200 -1 1131
1133 3 431054 250077 132000 -1 1132
1134 3 430994 249813 131800 -1 1133
1135 3 430938 249601 131640 -1 1134
1136 3 430906 249493 131480 -1 1135
1137 3 430866 249505 131280 -1 1136
1138 3 430858 249329 131120 -1 1137
1139 3 430958 249289 130960 -1 1138
1140 3 431014 249213 130800 -1 1139
1141 3 431258 248989 130600 -1 1140
1142 3 431258 249029 130400 -1 1141
1143 3 431246 248877 130240 -1 1142
1144 3 431254 248709 130040 -1 1143
1145 3 431294 248545 129880 -1 1144
1146 3 431266 248445 129680 -1 1145
1147 3 431242 248469 129400 -1 1146
1148 3 431270 248365 129120 -1 1147
1149 3 431314 248297 128840 -1 1148
1150 3 431294 248273 128640 -1 1149
1151 3 431254 248197 128360 -1 1150
1152 3 431222 248081 128160 -1 1151
1153 3 431198 247997 128000 -1 1152
1154 3 431050 247833 127720 -1 1153
1155 3 430754 247685 127360 -1 1154
1156 3 430646 247413 127160 -1 1155
1157 3 430550 247285 126960 -1 1156
1158 3 430398 247041 126680 -1 1157
1159 3 430202 246869 126440 -1 1158
1160 3 430022 246577 126200 -1 1159
1161 3 430170 246429 125920 -1 1160
1162 3 430058 246149 125600 -1 1161
1163 3 429976 245913 125400 -1 1162
1164 3 429784 245617 125120 -1 1163
1165 3 429784 245497 124920 -1 1164
1166 3 429784 245353 124640 -1 1165
1167 3 429552 245049 124320 -1 1166
1168 3 429312 244809 124000 -1 1167
1169 3 429144 244529 123680 -1 1168
1170 3 428952 244041 123240 -1 1169
1171 3 428880 243921 123000 -1 1170
1172 3 428652 243745 122760 -1 1171
1173 3 428268 243233 122480 -1 1172
1174 3 428132 243209 122280 -1 1173
1175 3 428076 243233 122000 -1 1174
1176 3 427996 243097 121640 -1 1175
1177 3 427916 243017 121360 -1 1176
1178 3 427772 242697 121120 -1 1177
1179 3 427684 242649 120840 -1 1178
1180 3 427572 242473 120520 -1 1179
1181 3 427524 242273 120280 -1 1180
1182 3 427324 242049 119920 -1 1181
1183 3 427172 241889 119600 -1 1182
1184 3 427172 241721 119320 -1 1183
1185 3 427132 241353 119000 -1 1184
1186 3 427056 241033 118800 -1 1185
1187 3 427032 240665 118440 -1 1186
1188 3 427064 240385 118160 -1 1187
1189 3 427120 240337 117960 -1 1188
1190 3 427104 240185 117720 -1 1189
1191 3 427160 239913 117520 -1 1190
1192 3 427256 239641 117280 -1 1191
1193 3 427312 239425 117040 -1 1192
1194 3 427424 239137 116760 -1 1193
1195 3 427656 238769 116520 -1 1194
1196 3 427856 238449 116360 -1 1195
1197 3 428084 238057 116240 -1 1196
1198 3 428484 237713 116040 -1 1197
1199 3 428820 237489 115840 -1 1198
1200 3 429116 237209 115600 -1 1199
1201 3 429324 237017 115440 -1 1200
1202 3 429516 236657 115280 -1 1201
1203 3 429796 236145 115120 -1 1202
1204 3 430004 235769 115040 -1 1203
1205 3 430152 235417 114840 -1 1204
1206 3 430376 234929 114680 -1 1205
1207 3 430640 234737 114480 -1 1206
1208 3 430792 234465 114240 -1 1207
1209 3 431032 234209 114040 -1 1208
1210 3 431296 234057 113840 -1 1209
1211 3 431712 233665 113600 -1 1210
1212 3 431880 233385 113400 -1 1211
1213 3 432160 233449 113200 -1 1212
1214 3 432304 233001 113000 -1 1213
1215 3 432412 232689 112760 -1 1214
1216 3 432588 232361 112560 -1 1215
1217 3 432828 231825 112360 -1 1216
1218 3 432844 231593 112160 -1 1217
1219 3 433052 231209 111960 -1 1218
1220 3 433324 230833 111800 -1 1219
1221 3 433612 230633 111640 -1 1220
1222 3 434292 230241 111480 -1 1221
1223 3 434620 229977 111360 -1 1222
1224 3 434952 229705 111160 -1 1223
1225 3 434888 229545 110920 -1 1224
1226 3 434928 229281 110680 -1 1225
1227 3 435352 228681 110400 -1 1226
1228 3 435712 228193 110200 -1 1227
1229 3 436040 227729 110040 -1 1228
1230 3 436152 227457 109880 -1 1229
1231 3 436400 227041 109720 -1 1230
1232 3 436604 226713 109560 -1 1231
1233 3 436764 226441 109320 -1 1232
1234 3 436828 225985 109080 -1 1233
1235 3 436812 225745 108880 -1 1234
1236 3 437140 225465 108640 -1 1235
1237 3 437420 225281 108480 -1 1236
1238 3 437660 225057 108320 -1 1237
1239 3 437748 224793 108200 -1 1238
1240 3 437580 224657 108000 -1 1239
1241 3 437636 224265 107880 -1 1240
1242 3 437688 223713 107640 -1 1241
1243 3 437536 223377 107400 -1 1242
1244 3 437352 223089 107200 -1 1243
1245 3 437288 222929 106960 -1 1244
1246 3 437552 222793 106680 -1 1245
1247 3 437912 222401 106520 -1 1246
1248 3 438192 222393 106320 -1 1247
1249 3 438104 222121 106160 -1 1248
1250 3 438024 221945 105960 -1 1249
1251 3 438072 221681 105840 -1 1250
1252 3 438120 221225 105680 -1 1251
1253 3 438144 220825 105480 -1 1252
1254 3 438328 220649 105320 -1 1253
1255 3 438464 220449 105160 -1 1254
1256 3 439096 219857 104880 -1 1255
1257 3 439160 219609 104680 -1 1256
1258 3 439128 219497 104480 -1 1257
1259 3 439088 219513 104200 -1 1258
1260 3 438776 219249 104000 -1 1259
1261 3 438648 219025 103800 -1 1260
1262 3 438472 218857 103520 -1 1261
1263 3 438320 218665 103320 -1 1262
1264 3 438224 218473 103080 -1 1263
1265 3 438184 218129 102960 -1 1264
1266 3 438152 217625 102760 -1 1265
1267 3 438232 217241 102560 -1 1266
1268 3 438328 216857 102480 -1 1267
1269 3 438396 216753 102320 -1 1268
1270 3 438572 216225 102280 -1 1269
1271 3 438732 216017 102120 -1 1270
1272 3 438884 215569 101920 -1 1271
1273 3 439124 215337 101760 -1 1272
1274 3 438924 215225 101560 -1 1273
1275 3 438924 215193 101360 -1 1274
1276 3 438932 214889 101120 -1 1275
1277 3 438964 214801 100920 -1 1276
1278 3 438868 214593 100720 -1 1277
1279 3 439020 214385 100520 -1 1278
1280 3 439032 214065 100400 -1 1279
1281 3 439176 213313 100360 -1 1280
1282 3 439120 213177 100160 -1 1281
1283 3 439024 213001 99800 -1 1282
1284 3 439016 212425 99600 -1 1283
1285 3 439024 212025 99600 -1 1284
1286 3 439104 211833 99440 -1 1285
1287 3 439332 211169 99320 -1 1286
1288 3 439860 210649 99320 -1 1287
1289 3 440372 210089 99320 -1 1288
1290 3 440564 209713 99240 -1 1289
1291 3 440888 208969 99240 -1 1290
1292 3 441112 208249 99240 -1 1291
1293 3 441124 207617 99240 -1 1292
1294 3 440980 206593 99240 -1 1293
1295 3 441012 206033 99040 -1 1294
1296 3 441036 205153 99040 -1 1295
1297 3 440860 204345 98680 -1 1296
1298 3 441052 203409 98240 -1 1297
1299 3 441120 203337 98000 -1 1298
1300 3 441176 203113 97760 -1 1299
1301 3 441192 202825 97440 -1 1300
1302 3 441424 202529 97160 -1 1301
1303 3 441576 202393 96960 -1 1302
1304 3 441728 202377 96720 -1 1303
1305 3 441864 202081 96520 -1 1304
1306 3 441824 201977 96320 -1 1305
1307 3 441800 201841 96120 -1 1306
1308 3 441800 201297 95920 -1 1307
1309 3 441872 201009 95760 -1 1308
1310 3 441900 200649 95400 -1 1309
1311 3 441860 200713 95160 -1 1310
1312 3 441948 200681 94880 -1 1311
1313 3 441700 200673 94720 -1 1312
1314 3 441828 200409 95760 -1 1309
1315 3 441948 199721 95760 -1 1314
1316 3 442012 199425 95560 -1 1315
1317 3 441924 198977 95400 -1 1316
1318 3 441980 198761 95240 -1 1317
1319 3 442036 198673 95160 -1 1318
1320 3 442016 198265 95000 -1 1319
1321 3 442064 197841 94800 -1 1320
1322 3 442272 197353 94640 -1 1321
1323 3 442328 197177 94480 -1 1322
1324 3 442256 197049 94280 -1 1323
1325 3 442488 196905 94160 -1 1324
1326 3 442944 196633 94040 -1 1325
1327 3 443176 196361 93920 -1 1326
1328 3 443424 196089 93800 -1 1327
1329 3 443512 195905 93680 -1 1328
1330 3 443852 195273 93680 -1 1329
1331 3 444012 194833 93560 -1 1330
1332 3 444404 194225 93480 -1 1331
1333 3 444836 193825 93480 -1 1332
1334 3 445260 193513 93360 -1 1333
1335 3 445536 193225 93280 -1 1334
1336 3 445952 192873 93400 -1 1335
1337 3 446384 192793 93680 -1 1336
1338 3 446916 192049 93240 -1 1337
1339 3 447276 191297 93200 -1 1338
1340 3 447540 190977 93200 -1 1339
1341 3 447900 190585 93200 -1 1340
1342 3 448540 190305 93200 -1 1341
1343 3 448592 190353 93000 -1 1342
1344 3 448616 190409 92760 -1 1343
1345 3 448928 190441 92400 -1 1344
1346 3 449096 190273 92040 -1 1345
1347 3 449216 190185 91800 -1 1346
1348 3 449392 190097 91640 -1 1347
1349 3 449752 189913 91520 -1 1348
1350 3 449984 189881 91360 -1 1349
1351 3 450120 189817 91240 -1 1350
1352 3 449998 189862 91080 -1 1351
1353 3 449904 189297 91080 -1 1352
1354 3 450032 189001 90920 -1 1353
1355 3 450284 188633 90800 -1 1354
1356 3 450764 188377 90680 -1 1355
1357 3 450868 188145 90520 -1 1356
1358 3 450956 188145 90280 -1 1357
1359 3 451068 188049 90040 -1 1358
1360 3 451204 187913 89800 -1 1359
1361 3 451372 187721 89560 -1 1360
1362 3 451732 187537 89360 -1 1361
1363 3 451972 187385 89280 -1 1362
1364 3 452268 187153 89280 -1 1363
1365 3 452572 186841 89400 -1 1364
1366 3 452756 186649 89560 -1 1365
1367 3 453036 186649 89640 -1 1366
1368 3 452872 186457 89960 -1 1367
1369 3 452864 186177 90160 -1 1368
1370 3 452896 185937 90160 -1 1369
1371 3 452936 185657 89960 -1 1370
1372 3 453168 185233 89800 -1 1371
1373 3 453256 185017 89600 -1 1372
1374 3 453480 184945 89360 -1 1373
1375 3 453776 184769 89360 -1 1374
1376 3 453848 184649 89240 -1 1375
1377 3 454224 184473 89080 -1 1376
1378 3 454416 184089 89080 -1 1377
1379 3 454520 183865 89200 -1 1378
1380 3 454504 183601 89320 -1 1379
1381 3 454540 183569 89360 -1 1380
1382 3 454524 183441 89560 -1 1381
1383 3 454548 183249 89720 -1 1382
1384 3 454444 183049 89720 -1 1383
1385 3 454468 182953 89800 -1 1384
1386 3 454452 182697 89920 -1 1385
1387 3 454436 182657 90040 -1 1386
1388 3 454332 182481 90160 -1 1387
1389 3 454196 182257 90240 -1 1388
1390 3 454172 182073 90400 -1 1389
1391 3 454012 181825 90480 -1 1390
1392 3 453924 181673 90640 -1 1391
1393 3 454036 181465 90720 -1 1392
1394 3 454132 181393 90800 -1 1393
1395 3 454084 181121 90880 -1 1394
1396 3 453948 180889 90880 -1 1395
1397 3 454076 180641 91000 -1 1396
1398 3 454260 179953 91120 -1 1397
1399 3 453996 179457 91240 -1 1398
1400 3 453676 179257 91240 -1 1399
1401 3 453580 179089 91360 -1 1400
1402 3 453500 178793 91520 -1 1401
1403 3 453300 178441 91520 -1 1402
1404 3 453156 178145 91560 -1 1403
1405 3 452932 177833 91600 -1 1404
1406 3 452404 177457 91600 -1 1405
1407 3 454512 184513 89080 -1 1377
1408 3 454568 184953 89080 -1 1407
1409 3 454368 184473 88960 -1 1377
1410 3 454464 184409 88720 -1 1409
1411 3 454488 184521 88480 -1 1410
1412 3 454256 184609 88360 -1 1411
1413 3 454176 184641 88160 -1 1412
1414 3 454136 184601 87960 -1 1413
1415 3 454152 184601 87920 -1 1414
1416 3 454168 184601 87720 -1 1415
1417 3 454104 184593 87560 -1 1416
1418 3 453864 184673 87360 -1 1417
1419 3 453016 185033 87160 -1 1418
1420 3 452784 185201 87120 -1 1419
1421 3 453872 184681 87000 -1 1420
1422 3 453896 184609 86960 -1 1421
1423 3 454152 184569 86760 -1 1422
1424 3 454400 184593 86640 -1 1423
1425 3 454480 184585 86480 -1 1424
1426 3 454600 184601 86320 -1 1425
1427 3 454648 184593 86120 -1 1426
1428 3 454864 184681 85960 -1 1427
1429 3 454912 184681 85800 -1 1428
1430 3 454936 184697 85640 -1 1429
1431 3 454816 184737 85400 -1 1430
1432 3 454856 184905 85120 -1 1431
1433 3 454768 185089 84920 -1 1432
1434 3 454600 185105 84880 -1 1433
1435 3 454536 185161 84760 -1 1434
1436 3 454368 185221 84680 -1 1435
1437 3 453992 185353 84680 -1 1436
1438 3 453640 185513 84680 -1 1437
1439 3 453592 185641 84760 -1 1438
1440 3 453548 185721 84800 -1 1439
1441 3 453508 185801 84960 -1 1440
1442 3 453380 185897 85160 -1 1441
1443 3 453268 185937 85320 -1 1442
1444 3 453108 186025 85520 -1 1443
1445 3 453052 186105 85680 -1 1444
1446 3 452868 186113 85880 -1 1445
1447 3 452660 186105 86040 -1 1446
1448 3 452460 185889 86200 -1 1447
1449 3 452356 185825 86360 -1 1448
1450 3 452308 185801 86480 -1 1449
1451 3 452244 185705 86600 -1 1450
1452 3 452204 185641 86720 -1 1451
1453 3 454200 185281 84600 -1 1436
1454 3 454176 185337 84440 -1 1453
1455 3 454096 185441 84280 -1 1454
1456 3 453952 185585 84200 -1 1455
1457 3 455056 185025 84880 -1 1434
1458 3 455428 184953 84880 -1 1457
1459 3 455620 184833 84800 -1 1458
1460 3 455524 184817 84680 -1 1459
1461 3 455540 184865 84640 -1 1460
1462 3 455532 185049 84520 -1 1461
1463 3 455540 184585 84680 -1 1460
1464 3 453512 186409 89640 -1 1367
1465 3 454288 185889 89640 -1 1464
1466 3 454392 185841 89840 -1 1465
1467 3 449968 189873 91040 -1 1352
1468 3 449648 190169 90920 -1 1467
1469 3 449628 190273 90840 -1 1468
```
