## Supplementary material for "Complete connectomic reconstruction of olfactory projection neurons in the fly brain": neuron skeletons: 7481072.swc

```
# SWC format file
# based on specifications at http://www.neuronland.org/NLMorphologyConverter/MorphologyFormats/SWC/Spec.html
# Created by nat::write.neuron.swc
# PointNo Label X Y Z Radius Parent 
1 7 478257 213524 120320 -1 -1
2 7 478161 214356 120400 -1 1
3 7 478049 214732 120560 -1 2
4 7 478017 215036 120760 -1 3
5 7 477677 215676 120840 -1 4
6 7 477413 216492 121000 -1 5
7 7 477333 217036 121080 -1 6
8 7 477073 217732 121120 -1 7
9 7 476897 218564 121120 -1 8
10 7 476769 219068 121240 -1 9
11 7 476617 219324 121320 -1 10
12 7 476533 219692 121200 -1 11
13 7 476445 220052 121120 -1 12
14 7 475969 221060 121120 -1 13
15 7 475561 221996 121200 -1 14
16 7 475201 222724 121200 -1 15
17 7 474837 223356 121280 -1 16
18 7 474789 223508 121320 -1 17
19 7 474653 223716 121520 -1 18
20 7 474557 223996 121640 -1 19
21 7 474245 224708 121600 -1 20
22 7 473905 225204 121520 -1 21
23 7 473409 226028 121480 -1 22
24 7 472981 227252 121480 -1 23
25 7 472709 227748 121400 -1 24
26 7 472237 228500 121360 -1 25
27 7 471729 229644 121480 -1 26
28 7 471497 230164 121600 -1 27
29 7 470965 231492 121680 -1 28
30 7 470853 231940 121760 -1 29
31 7 470089 232868 121760 -1 30
32 7 469593 234036 121720 -1 31
33 7 469037 234932 121800 -1 32
34 7 468533 235436 121760 -1 33
35 7 468245 236276 121760 -1 34
36 7 467681 236860 121760 -1 35
37 7 467489 237140 121880 -1 36
38 7 467033 237516 121960 -1 37
39 7 466953 238116 121920 -1 38
40 7 466477 239108 122080 -1 39
41 7 466205 239580 122200 -1 40
42 7 465865 240204 122320 -1 41
43 7 465225 241156 122400 -1 42
44 7 465013 241612 122560 -1 43
45 7 464977 241796 122680 -1 44
46 7 464705 242148 122760 -1 45
47 7 464577 242868 122800 -1 46
48 7 464465 243292 122680 -1 47
49 7 464277 243812 122600 -1 48
50 7 463837 244588 122520 -1 49
51 7 463633 245068 122360 -1 50
52 7 463317 245476 122240 -1 51
53 7 462941 246140 122080 -1 52
54 7 462665 246788 121960 -1 53
55 7 462249 247444 121840 -1 54
56 7 461913 247900 121720 -1 55
57 7 461625 248300 121600 -1 56
58 7 461301 248716 121400 -1 57
59 7 460901 249052 121280 -1 58
60 7 460549 249572 121200 -1 59
61 7 459921 250492 121160 -1 60
62 7 459569 251068 121080 -1 61
63 7 458941 251700 121000 -1 62
64 7 458469 252180 120920 -1 63
65 7 457889 253276 120960 -1 64
66 7 457457 253788 121040 -1 65
67 7 456937 254276 121120 -1 66
68 7 456677 254596 121240 -1 67
69 7 456437 254988 121280 -1 68
70 7 455829 255596 121240 -1 69
71 7 455461 256196 121360 -1 70
72 7 455105 256940 121520 -1 71
73 7 454793 257612 121640 -1 72
74 7 454553 258124 121800 -1 73
75 7 454101 258580 121920 -1 74
76 7 453557 259980 121920 -1 75
77 7 452905 261052 121960 -1 76
78 7 452681 262108 121920 -1 77
79 7 452385 262380 121880 -1 78
80 7 452273 262508 122120 -1 79
81 7 452321 262572 122280 -1 80
82 7 452329 262660 122400 -1 81
83 7 452353 262892 122520 -1 82
84 7 452465 262940 122640 -1 83
85 7 452829 263020 122760 -1 84
86 3 452297 263604 122720 -1 85
87 3 451433 264180 122640 -1 86
88 3 451249 265228 122600 -1 87
89 3 451053 266012 122720 -1 88
90 3 450709 266172 122880 -1 89
91 3 450309 266372 123040 -1 90
92 3 449481 266596 123160 -1 91
93 3 448861 266844 123280 -1 92
94 3 448401 267204 123400 -1 93
95 3 448089 267620 123520 -1 94
96 3 447861 267796 123680 -1 95
97 3 447533 267972 123800 -1 96
98 3 447245 268308 123960 -1 97
99 3 447065 268524 124120 -1 98
100 3 446857 268692 124240 -1 99
101 3 446625 269068 124360 -1 100
102 3 446081 269396 124480 -1 101
103 3 445885 269668 124640 -1 102
104 3 445645 269868 124800 -1 103
105 3 445293 270348 124960 -1 104
106 3 445157 270644 125080 -1 105
107 3 444985 270764 125240 -1 106
108 3 444961 270964 125400 -1 107
109 3 444777 271148 125560 -1 108
110 3 444601 271244 125720 -1 109
111 3 444465 271484 125880 -1 110
112 3 444361 271580 126040 -1 111
113 3 444201 271612 126200 -1 112
114 3 444101 271700 126320 -1 113
115 3 444037 271748 126440 -1 114
116 3 443917 271948 126560 -1 115
117 3 443597 272108 126680 -1 116
118 3 443677 272180 126840 -1 117
119 3 443557 272324 126960 -1 118
120 3 443197 272420 127320 -1 119
121 3 443061 272348 127440 -1 120
122 3 443093 272508 127640 -1 121
123 3 443037 272476 127800 -1 122
124 3 442889 272452 127920 -1 123
125 3 443077 272444 128040 -1 124
126 3 443341 272460 128280 -1 125
127 3 443325 272396 128480 -1 126
128 3 443285 272412 128600 -1 127
129 3 443285 272364 128760 -1 128
130 3 443357 272212 128920 -1 129
131 3 443293 272164 129080 -1 130
132 3 443261 272196 129200 -1 131
133 3 443157 272268 129400 -1 132
134 3 442957 272452 129720 -1 133
135 3 442597 272572 129960 -1 134
136 3 442793 272636 130040 -1 135
137 3 442769 272716 130200 -1 136
138 3 442793 272732 130400 -1 137
139 3 442937 272652 130560 -1 138
140 3 443097 272780 130760 -1 139
141 3 443301 272708 131160 -1 140
142 3 443365 272744 131240 -1 141
143 3 443429 272780 131320 -1 142
144 3 443457 272868 131480 -1 143
145 3 443521 272964 131680 -1 144
146 3 443539 273048 132000 -1 145
147 3 443527 273180 132160 -1 146
148 3 443631 273376 132480 -1 147
149 3 443449 273420 132640 -1 148
150 3 443385 273448 133040 -1 149
151 3 443355 273428 133280 -1 150
152 3 443333 273488 133400 -1 151
153 3 443333 273552 133560 -1 152
154 3 443309 273604 133720 -1 153
155 3 443289 273632 133880 -1 154
156 3 443389 273632 134040 -1 155
157 3 443361 273656 134160 -1 156
158 3 443417 273668 134320 -1 157
159 3 443541 273664 134440 -1 158
160 3 443613 273668 134560 -1 159
161 3 443685 273696 134680 -1 160
162 3 443745 273716 134800 -1 161
163 3 443849 273712 134920 -1 162
164 3 443929 273712 135040 -1 163
165 3 443917 273748 135200 -1 164
166 3 443945 273708 135320 -1 165
167 3 443997 273684 135440 -1 166
168 3 443971 273696 135720 -1 167
169 3 444031 273640 135880 -1 168
170 3 444067 273508 136120 -1 169
171 3 444007 273400 136400 -1 170
172 3 443803 273244 136440 -1 171
173 3 443667 273136 136600 -1 172
174 3 443573 272848 136720 -1 173
175 3 443557 272804 136840 -1 174
176 3 443599 272704 137000 -1 175
177 3 443607 272708 137120 -1 176
178 3 443675 272784 137240 -1 177
179 3 443699 272756 137360 -1 178
180 3 443745 272780 137520 -1 179
181 3 443693 272948 137720 -1 180
182 3 443745 272996 137880 -1 181
183 3 443803 273136 137960 -1 182
184 3 443823 273248 138160 -1 183
185 3 443911 273372 138320 -1 184
186 3 443907 273460 138480 -1 185
187 3 443983 273672 138640 -1 186
188 3 444179 274020 138760 -1 187
189 3 444195 274240 138880 -1 188
190 3 444129 273660 137920 -1 182
191 3 444163 274132 137960 -1 190
192 3 444219 274592 137880 -1 191
193 3 444347 274956 137760 -1 192
194 3 444681 275196 137640 -1 193
195 3 442841 272804 137320 -1 179
196 3 442547 272736 137240 -1 195
197 3 442953 273296 133320 -1 151
198 3 442085 273140 129880 -1 135
199 3 441557 273724 129840 -1 198
200 3 441521 273844 129920 -1 199
201 3 441521 273868 129960 -1 200
202 3 441417 273932 130120 -1 201
203 3 441193 273996 130240 -1 202
204 3 441617 273876 129800 -1 199
205 3 441641 273828 129720 -1 204
206 3 442393 272332 127920 -1 124
207 3 441425 272340 127920 -1 206
208 3 440457 272116 127880 -1 207
209 3 440505 272044 127800 -1 208
210 3 440513 271916 127680 -1 209
211 3 440617 271780 127520 -1 210
212 3 440849 271676 127480 -1 211
213 3 440965 271604 127360 -1 212
214 3 440289 271788 127440 -1 211
215 3 439961 271580 127440 -1 214
216 3 440665 271980 127920 -1 208
217 3 440801 272036 128000 -1 216
218 3 440881 272044 128040 -1 217
219 3 440961 271996 128120 -1 218
220 3 439889 271652 127920 -1 208
221 3 439665 271740 128000 -1 220
222 3 439849 272356 128000 -1 208
223 3 439209 272420 128040 -1 222
224 3 438873 272356 128080 -1 223
225 3 438625 272196 128160 -1 224
226 3 454553 262820 122760 -1 85
227 3 455945 262132 122800 -1 226
228 3 456361 261788 122960 -1 227
229 3 456813 261460 123160 -1 228
230 3 457237 261172 123360 -1 229
231 3 457653 260916 123480 -1 230
232 3 458161 260492 123800 -1 231
233 3 458477 260336 123920 -1 232
234 3 458697 260064 124080 -1 233
235 3 459247 259788 124200 -1 234
236 3 459687 259496 124320 -1 235
237 3 460013 259368 124760 -1 236
238 3 460263 259044 125200 -1 237
239 3 460303 258676 125360 -1 238
240 3 460183 258448 125720 -1 239
241 3 460303 258292 126080 -1 240
242 3 460381 258516 126680 -1 241
243 3 460577 258552 126840 -1 242
244 3 460697 258652 127000 -1 243
245 3 460959 258780 127200 -1 244
246 3 461387 258756 127480 -1 245
247 3 461511 258728 127600 -1 246
248 3 461777 258564 127840 -1 247
249 3 461901 258460 128000 -1 248
250 3 462007 258268 128120 -1 249
251 3 461981 258016 128400 -1 250
252 3 461917 257496 129000 -1 251
253 3 461949 257368 129240 -1 252
254 3 461963 257380 129680 -1 253
255 3 462051 257560 129840 -1 254
256 3 462259 257692 130160 -1 255
257 3 462451 257728 130520 -1 256
258 3 462757 257592 130920 -1 257
259 3 462955 257496 131080 -1 258
260 3 463359 257324 131360 -1 259
261 3 463549 257196 131680 -1 260
262 3 463729 257032 131760 -1 261
263 3 463921 257064 132320 -1 262
264 3 464059 256908 132760 -1 263
265 3 464631 256624 133240 -1 264
266 3 464881 256480 133720 -1 265
267 3 465229 256292 134080 -1 266
268 3 465319 255804 134760 -1 267
269 3 465325 255628 134920 -1 268
270 3 465509 255272 135560 -1 269
271 3 465563 255084 136040 -1 270
272 3 465335 255040 136520 -1 271
273 3 465143 254948 136960 -1 272
274 3 464931 255008 137560 -1 273
275 3 464843 255124 138040 -1 274
276 3 464695 255328 138440 -1 275
277 3 464613 255664 139040 -1 276
278 3 464601 255984 139560 -1 277
279 3 464587 256300 140120 -1 278
280 3 464731 256520 140520 -1 279
281 3 464919 256684 140960 -1 280
282 3 465169 256788 141280 -1 281
283 3 465193 256812 141840 -1 282
284 3 465559 256928 142440 -1 283
285 3 466261 257332 143120 -1 284
286 3 466797 257696 143640 -1 285
287 3 467393 258052 144280 -1 286
288 3 467585 258128 144560 -1 287
289 3 467733 258220 144880 -1 288
290 3 467889 258140 145280 -1 289
291 3 467623 258268 145960 -1 290
292 3 467619 258300 146160 -1 291
293 3 467655 258316 146280 -1 292
294 3 467651 258304 146400 -1 293
295 3 467627 258344 146520 -1 294
296 3 467627 258412 146720 -1 295
297 3 467607 258456 146840 -1 296
298 3 467563 258512 147000 -1 297
299 3 467503 258536 147120 -1 298
300 3 467319 258580 147280 -1 299
301 3 467155 258636 147440 -1 300
302 3 467023 258692 147560 -1 301
303 3 466883 258820 147680 -1 302
304 3 466803 258916 147880 -1 303
305 3 466751 259016 148040 -1 304
306 3 466669 259128 148200 -1 305
307 3 466637 259232 148320 -1 306
308 3 466509 259312 148440 -1 307
309 3 466257 259480 148640 -1 308
310 3 466121 259628 148720 -1 309
311 3 466085 259768 148880 -1 310
312 3 466013 259956 149040 -1 311
313 3 466017 260112 149200 -1 312
314 3 466013 260208 149360 -1 313
315 3 466027 260312 149560 -1 314
316 3 465891 260384 149720 -1 315
317 3 465795 260592 149960 -1 316
318 3 465627 260744 150080 -1 317
319 3 465331 260912 150280 -1 318
320 3 464863 261144 150480 -1 319
321 3 464235 261400 151160 -1 320
322 3 463867 261616 151400 -1 321
323 3 463627 261856 151640 -1 322
324 3 463363 262112 151760 -1 323
325 3 462923 262360 151920 -1 324
326 3 462627 262744 152080 -1 325
327 3 462071 263496 152280 -1 326
328 3 461559 264000 152400 -1 327
329 3 461003 264488 152560 -1 328
330 3 460603 264896 152720 -1 329
331 3 460279 265536 152800 -1 330
332 3 459163 266384 152840 -1 331
333 3 458707 266720 153000 -1 332
334 3 458523 266952 153160 -1 333
335 3 458239 267152 153280 -1 334
336 3 457963 267480 153400 -1 335
337 3 457579 267792 153480 -1 336
338 3 457191 268120 153640 -1 337
339 3 456759 268320 153840 -1 338
340 3 456499 268504 154000 -1 339
341 3 456067 268760 154160 -1 340
342 3 455635 269040 154360 -1 341
343 3 455283 269200 154520 -1 342
344 3 454931 269408 154680 -1 343
345 3 454319 269584 154880 -1 344
346 3 453967 269720 154960 -1 345
347 3 453387 269824 155080 -1 346
348 3 452851 270024 155040 -1 347
349 3 452387 270312 154960 -1 348
350 3 452147 270608 154840 -1 349
351 3 451775 270776 154680 -1 350
352 3 451251 271032 154600 -1 351
353 3 450517 271128 154520 -1 352
354 3 450053 271128 154440 -1 353
355 3 449403 271168 154360 -1 354
356 3 448805 271320 154280 -1 355
357 3 448155 271484 154200 -1 356
358 3 447579 271684 154240 -1 357
359 3 447201 272028 154320 -1 358
360 3 446985 272448 154480 -1 359
361 3 446909 272592 154680 -1 360
362 3 446615 272888 154800 -1 361
363 3 446161 273304 154920 -1 362
364 3 445787 273726 155000 -1 363
365 3 445531 273950 155080 -1 364
366 3 444861 274332 155120 -1 365
367 3 444523 274402 155200 -1 366
368 3 444443 274586 155360 -1 367
369 3 444347 274682 155480 -1 368
370 3 444233 274720 155600 -1 369
371 3 444157 274980 155800 -1 370
372 3 444207 275254 155960 -1 371
373 3 444109 275200 156160 -1 372
374 3 444057 275124 156320 -1 373
375 3 443957 275040 156440 -1 374
376 3 443919 275022 156600 -1 375
377 3 443823 275094 156720 -1 376
378 3 443759 275174 156760 -1 377
379 3 443693 275176 156880 -1 378
380 3 443633 275260 157040 -1 379
381 3 443545 275376 157200 -1 380
382 3 443445 275400 157360 -1 381
383 3 443313 275460 157520 -1 382
384 3 444463 274326 155000 -1 366
385 3 444071 274322 154840 -1 384
386 3 443745 274376 154720 -1 385
387 3 443537 274236 154520 -1 386
388 3 443283 274234 154360 -1 387
389 3 443115 274222 154280 -1 388
390 3 442767 274190 154120 -1 389
391 3 442381 274192 153960 -1 390
392 3 442007 274126 153680 -1 391
393 3 441467 273842 153320 -1 392
394 3 441109 273568 153120 -1 393
395 3 440825 273548 153000 -1 394
396 3 440469 273340 152680 -1 395
397 3 440481 273320 152360 -1 396
398 3 440397 273196 152040 -1 397
399 3 440571 273146 151760 -1 398
400 3 440547 273082 151560 -1 399
401 3 440627 273098 151440 -1 400
402 3 440611 273066 151280 -1 401
403 3 440747 273050 151080 -1 402
404 3 440723 272954 150920 -1 403
405 3 440679 272950 150760 -1 404
406 3 440783 272854 150640 -1 405
407 3 440871 272766 150440 -1 406
408 3 440903 272670 150320 -1 407
409 3 440775 272406 150200 -1 408
410 3 440643 272378 150040 -1 409
411 3 440323 272354 149840 -1 410
412 3 439971 272338 149720 -1 411
413 3 439627 272322 149560 -1 412
414 3 439287 272278 149440 -1 413
415 3 439271 272246 149280 -1 414
416 3 438879 272206 149120 -1 415
417 3 438791 272198 148920 -1 416
418 3 438683 272226 148760 -1 417
419 3 438419 272002 148640 -1 418
420 3 437987 271810 148520 -1 419
421 3 437647 271526 148440 -1 420
422 3 436879 271030 148400 -1 421
423 3 436459 270850 148360 -1 422
424 3 435911 270822 148320 -1 423
425 3 435287 270734 148240 -1 424
426 3 434715 270722 148120 -1 425
427 3 434307 270594 148000 -1 426
428 3 433959 270574 147960 -1 427
429 3 433315 270546 148040 -1 428
430 3 433003 270490 148000 -1 429
431 3 432995 270442 147920 -1 430
432 3 433077 270366 147640 -1 431
433 3 432943 270550 148160 -1 429
434 3 432587 270402 148280 -1 433
435 3 431923 270258 148320 -1 434
436 3 431091 269860 148400 -1 435
437 3 430727 269688 148480 -1 436
438 3 430459 269660 148720 -1 437
439 3 430379 269640 148800 -1 438
440 3 430027 269584 148960 -1 439
441 3 429759 269532 149120 -1 440
442 3 429564 269526 149240 -1 441
443 3 429499 269524 149280 -1 442
444 3 428947 269026 149280 -1 443
445 3 428515 268850 149320 -1 444
446 3 428671 268918 149360 -1 445
447 3 428015 268830 149360 -1 446
448 3 427515 268330 149400 -1 447
449 3 427171 268098 149520 -1 448
450 3 426951 268094 149680 -1 449
451 3 426591 267814 149760 -1 450
452 3 426363 267690 149920 -1 451
453 3 426067 267570 150080 -1 452
454 3 425899 267530 150200 -1 453
455 3 425583 267270 150240 -1 454
456 3 425271 266814 150360 -1 455
457 3 425047 266550 150480 -1 456
458 3 424924 266349 150560 -1 457
459 3 424719 266238 150680 -1 458
460 3 424671 266182 150800 -1 459
461 3 424599 266134 150960 -1 460
462 3 424487 266110 151160 -1 461
463 3 424315 265858 151320 -1 462
464 3 424254 265734 151440 -1 463
465 3 424198 265654 151640 -1 464
466 3 424142 265510 151800 -1 465
467 3 424149 265474 151920 -1 466
468 3 424158 265286 152080 -1 467
469 3 424062 265126 152200 -1 468
470 3 423959 265030 152320 -1 469
471 3 423902 265006 152360 -1 470
472 3 423598 264958 152480 -1 471
473 3 423514 265002 152600 -1 472
474 3 423474 265066 152680 -1 473
475 3 423218 265050 152800 -1 474
476 3 423142 265134 152920 -1 475
477 3 423145 265170 153040 -1 476
478 3 423146 265182 153080 -1 477
479 3 423132 265336 153200 -1 478
480 3 423096 265424 153320 -1 479
481 3 422920 265496 153520 -1 480
482 3 422764 265552 153680 -1 481
483 3 422686 265602 153840 -1 482
484 3 422502 265614 153960 -1 483
485 3 422474 265654 154120 -1 484
486 3 422306 265738 154240 -1 485
487 3 422218 266042 154400 -1 486
488 3 422182 266138 154520 -1 487
489 3 422202 266202 154640 -1 488
490 3 422202 266234 154760 -1 489
491 3 422222 266302 154880 -1 490
492 3 422270 266338 155000 -1 491
493 3 422310 266354 155120 -1 492
494 3 422270 266286 155240 -1 493
495 3 422336 266256 155400 -1 494
496 3 422252 266308 155520 -1 495
497 3 422216 266344 155680 -1 496
498 3 422140 266372 155800 -1 497
499 3 422104 266408 155920 -1 498
500 3 421984 266372 156080 -1 499
501 3 421900 266304 156240 -1 500
502 3 421912 266252 156400 -1 501
503 3 421900 266220 156560 -1 502
504 3 421884 266164 156680 -1 503
505 3 421764 266008 156840 -1 504
506 3 421660 265956 157000 -1 505
507 3 421616 265916 157200 -1 506
508 3 421430 266002 157440 -1 507
509 3 421358 266074 157640 -1 508
510 3 421270 266178 157800 -1 509
511 3 421050 266270 157960 -1 510
512 3 420890 266430 158120 -1 511
513 3 420754 266550 158280 -1 512
514 3 420722 266590 158440 -1 513
515 3 420570 266614 158560 -1 514
516 3 420506 266734 158680 -1 515
517 3 420338 266798 158800 -1 516
518 3 420170 266902 158960 -1 517
519 3 420082 267094 159120 -1 518
520 3 420006 266866 159280 -1 519
521 3 419982 266818 159480 -1 520
522 3 419998 266682 159680 -1 521
523 3 420014 266434 159840 -1 522
524 3 420142 266314 159960 -1 523
525 3 420206 266234 160040 -1 524
526 3 420302 266154 160160 -1 525
527 3 420318 266146 160280 -1 526
528 3 420378 266142 160360 -1 527
529 3 420174 266146 160480 -1 528
530 3 420135 266192 160520 -1 529
531 3 419691 266244 160880 -1 530
532 3 419475 266372 160960 -1 531
533 3 419375 266480 161080 -1 532
534 3 419175 266688 161240 -1 533
535 3 418935 266808 161320 -1 534
536 3 418907 266756 161480 -1 535
537 3 418851 266764 161640 -1 536
538 3 418755 266708 161800 -1 537
539 3 418699 266796 161960 -1 538
540 3 418555 266868 162080 -1 539
541 3 418339 266924 162200 -1 540
542 3 418163 266932 162320 -1 541
543 3 418043 266940 162440 -1 542
544 3 417827 266996 162560 -1 543
545 3 417707 266980 162640 -1 544
546 3 417563 266948 162760 -1 545
547 3 417371 266956 162880 -1 546
548 3 417343 266936 163040 -1 547
549 3 417191 266888 163160 -1 548
550 3 417087 266712 163280 -1 549
551 3 416999 266592 163400 -1 550
552 3 416951 266536 163520 -1 551
553 3 416935 266664 163680 -1 552
554 3 416919 266760 163800 -1 553
555 3 416815 266736 163920 -1 554
556 3 416951 266448 163960 -1 555
557 3 416991 266280 164040 -1 556
558 3 416551 266992 163960 -1 555
559 3 416319 267152 164080 -1 558
560 3 416115 267292 164200 -1 559
561 3 415919 267392 164360 -1 560
562 3 415835 267468 164480 -1 561
563 3 415707 267532 164600 -1 562
564 3 415435 267476 164760 -1 563
565 3 415211 267388 164840 -1 564
566 3 415187 266996 164960 -1 565
567 3 415103 266688 165080 -1 566
568 3 415015 266720 165200 -1 567
569 3 414679 266608 165320 -1 568
570 3 414423 266456 165480 -1 569
571 3 414143 266368 165600 -1 570
572 3 413967 266320 165720 -1 571
573 3 413719 266304 165880 -1 572
574 3 413720 266218 165920 -1 573
575 3 413440 266170 166120 -1 574
576 3 413440 266186 166240 -1 575
577 3 413360 266186 166400 -1 576
578 3 413144 266274 166560 -1 577
579 3 412992 266386 166760 -1 578
580 3 412528 266466 166960 -1 579
581 3 412032 266610 167280 -1 580
582 3 411776 266642 167520 -1 581
583 3 411456 266770 167720 -1 582
584 3 411312 266826 167880 -1 583
585 3 411064 266850 168000 -1 584
586 3 410880 266882 168160 -1 585
587 3 410656 266842 168320 -1 586
588 3 410544 266770 168480 -1 587
589 3 410440 266754 168680 -1 588
590 3 410288 266730 168880 -1 589
591 3 410048 266642 169040 -1 590
592 3 409912 266562 169160 -1 591
593 3 409672 266298 169240 -1 592
594 3 409232 265866 169320 -1 593
595 3 409048 265474 169440 -1 594
596 3 409056 265282 169600 -1 595
597 3 408936 265114 169720 -1 596
598 3 408808 265002 169800 -1 597
599 3 408824 264946 170040 -1 598
600 3 408408 264938 170120 -1 599
601 3 408120 264754 170240 -1 600
602 3 407432 264402 170320 -1 601
603 3 407072 264306 170520 -1 602
604 3 406704 264242 170640 -1 603
605 3 406320 264042 170760 -1 604
606 3 406072 263922 170920 -1 605
607 3 405616 263650 171080 -1 606
608 3 405360 263690 171240 -1 607
609 3 405176 263530 171400 -1 608
610 3 404688 262994 171440 -1 609
611 3 404224 262042 171400 -1 610
612 3 404213 261999 171440 -1 611
613 3 404192 261914 171520 -1 612
614 3 404216 261874 171640 -1 613
615 3 404280 261650 171240 -1 611
616 3 404280 261490 171080 -1 615
617 3 404264 261218 170960 -1 616
618 3 404144 260642 170880 -1 617
619 3 403880 259834 170960 -1 618
620 3 403464 258914 171000 -1 619
621 3 403192 258218 171080 -1 620
622 3 403216 257314 170960 -1 621
623 3 403024 257018 170840 -1 622
624 3 402632 256378 170760 -1 623
625 3 401936 255050 170720 -1 624
626 3 401864 254538 170600 -1 625
627 3 401848 254370 170400 -1 626
628 3 401960 254218 170200 -1 627
629 3 401928 253634 170120 -1 628
630 3 401528 253146 170080 -1 629
631 3 401320 252786 169920 -1 630
632 3 401168 252234 169800 -1 631
633 3 401024 252034 169640 -1 632
634 3 400720 251722 169560 -1 633
635 3 400976 251794 169440 -1 634
636 3 401008 251834 169320 -1 635
637 3 401104 251978 169200 -1 636
638 3 401264 252290 169080 -1 637
639 3 401240 252810 168920 -1 638
640 3 401152 253066 168760 -1 639
641 3 401112 252858 168640 -1 640
642 3 401032 252786 168520 -1 641
643 3 401152 252754 168400 -1 642
644 3 401376 252714 168240 -1 643
645 3 4e+05 251434 169600 -1 634
646 3 399712 251082 169720 -1 645
647 3 399608 250802 169840 -1 646
648 3 399336 250242 169720 -1 647
649 3 398968 249114 169640 -1 648
650 3 398768 248442 169720 -1 649
651 3 398528 247850 169760 -1 650
652 3 398768 247610 170000 -1 651
653 3 398760 247442 170320 -1 652
654 3 398808 247322 170480 -1 653
655 3 399032 247138 170600 -1 654
656 3 399024 246834 170800 -1 655
657 3 398952 246538 171000 -1 656
658 3 398816 246146 171160 -1 657
659 3 398600 245882 171320 -1 658
660 3 398544 245450 171440 -1 659
661 3 398600 244666 171560 -1 660
662 3 398536 243946 171680 -1 661
663 3 398288 243050 172040 -1 662
664 3 398096 242658 172200 -1 663
665 3 397784 242426 172360 -1 664
666 3 397544 242266 172560 -1 665
667 3 397240 241954 172680 -1 666
668 3 396720 241170 172760 -1 667
669 3 396440 240634 172880 -1 668
670 3 396320 240402 173040 -1 669
671 3 396352 239954 173200 -1 670
672 3 396392 239618 173360 -1 671
673 3 396496 239226 173400 -1 672
674 3 396504 238658 173520 -1 673
675 3 396464 238258 173640 -1 674
676 3 396328 237850 173760 -1 675
677 3 396112 237186 173720 -1 676
678 3 395920 236306 173960 -1 677
679 3 395808 236002 174080 -1 678
680 3 395428 235530 174240 -1 679
681 3 395276 234894 174320 -1 680
682 3 395236 234390 174480 -1 681
683 3 395172 234138 174680 -1 682
684 3 394904 233858 174800 -1 683
685 3 394640 233390 174920 -1 684
686 3 394492 232890 175080 -1 685
687 3 394488 232314 175280 -1 686
688 3 394436 232006 175400 -1 687
689 3 394348 231678 175520 -1 688
690 3 394324 231234 175680 -1 689
691 3 394232 230934 175800 -1 690
692 3 394100 230530 175960 -1 691
693 3 394016 230262 176120 -1 692
694 3 393972 229982 176280 -1 693
695 3 393976 229510 176360 -1 694
696 3 393968 229078 176480 -1 695
697 3 393936 228634 176640 -1 696
698 3 393948 228226 176720 -1 697
699 3 393988 227890 176880 -1 698
700 3 394016 227674 177080 -1 699
701 3 393996 227582 177240 -1 700
702 3 393928 227386 177440 -1 701
703 3 393984 227198 177600 -1 702
704 3 393924 227010 177800 -1 703
705 3 393772 226606 178000 -1 704
706 3 393716 226322 178160 -1 705
707 3 393740 226190 178400 -1 706
708 3 393672 225986 178480 -1 707
709 3 393728 225714 178680 -1 708
710 3 393600 225378 178800 -1 709
711 3 393576 225186 178880 -1 710
712 3 393560 224898 179080 -1 711
713 3 393576 224474 179400 -1 712
714 3 393576 224298 179560 -1 713
715 3 393488 224074 179720 -1 714
716 3 393616 223898 179800 -1 715
717 3 393504 223106 179840 -1 716
718 3 393008 221866 179800 -1 717
719 3 392440 219546 179800 -1 718
720 3 392376 219074 179680 -1 719
721 3 392040 218730 179680 -1 720
722 3 391688 218146 179760 -1 721
723 3 391624 217466 179720 -1 722
724 3 391384 216658 179600 -1 723
725 3 390824 216042 179520 -1 724
726 3 390416 215218 179400 -1 725
727 3 390200 214874 179280 -1 726
728 3 389992 214410 179120 -1 727
729 3 389488 213666 179200 -1 728
730 3 388904 212450 179240 -1 729
731 3 388488 212002 179320 -1 730
732 3 388336 211330 179400 -1 731
733 3 388400 210602 179520 -1 732
734 3 387984 210114 179600 -1 733
735 3 387376 209378 179680 -1 734
736 3 387000 209042 179720 -1 735
737 3 386792 208906 179640 -1 736
738 3 386848 208922 179400 -1 737
739 3 386872 208938 179200 -1 738
740 3 386856 208882 179000 -1 739
741 3 386768 209010 178920 -1 740
742 3 386624 208706 179760 -1 736
743 3 386304 208074 179840 -1 742
744 3 385896 207594 179920 -1 743
745 3 385552 207378 180000 -1 744
746 3 385472 206994 180080 -1 745
747 3 385072 206346 180120 -1 746
748 3 384864 206178 180080 -1 747
749 3 384744 206130 179960 -1 748
750 3 385080 206162 180240 -1 747
751 3 385128 206074 180320 -1 750
752 3 385504 205810 180280 -1 751
753 3 385136 206114 180440 -1 751
754 3 384976 205850 180640 -1 753
755 3 384520 205474 180760 -1 754
756 3 384160 205130 180920 -1 755
757 3 383776 204642 181040 -1 756
758 3 383472 204242 181120 -1 757
759 3 383112 203842 181200 -1 758
760 3 382640 203106 181240 -1 759
761 3 382312 202802 181120 -1 760
762 3 381864 202146 181000 -1 761
763 3 381680 201378 180880 -1 762
764 3 381576 200546 180800 -1 763
765 3 381344 199986 180640 -1 764
766 3 381192 199714 180520 -1 765
767 3 381080 199330 180480 -1 766
768 3 381160 199650 180440 -1 767
769 3 381192 199786 180280 -1 768
770 3 381024 199602 180200 -1 769
771 3 380680 199498 180040 -1 770
772 3 380104 197938 180480 -1 767
773 3 380120 197458 180360 -1 772
774 3 380056 197066 180240 -1 773
775 3 379920 196858 180120 -1 774
776 3 379576 195906 180200 -1 775
777 3 379624 195626 180280 -1 776
778 3 379424 194986 180320 -1 777
779 3 379096 193994 180400 -1 778
780 3 379064 193818 180320 -1 779
781 3 379032 193866 180120 -1 780
782 3 379032 193874 179960 -1 781
783 3 378952 193938 179920 -1 782
784 3 379024 193906 179800 -1 783
785 3 379048 193530 180480 -1 779
786 3 379324 193882 180560 -1 785
787 3 379364 194050 180680 -1 786
788 3 379476 194094 180800 -1 787
789 3 379588 193646 180880 -1 788
790 3 378920 192982 180640 -1 785
791 3 379036 192802 180760 -1 790
792 3 379296 192894 180920 -1 791
793 3 379176 192798 181040 -1 792
794 3 379076 192714 181160 -1 793
795 3 379128 192590 181240 -1 794
796 3 379240 192502 181360 -1 795
797 3 379244 192290 181480 -1 796
798 3 379384 191774 181560 -1 797
799 3 379232 191074 181480 -1 798
800 3 378760 190454 181360 -1 799
801 3 378924 190366 181280 -1 800
802 3 379004 190286 181040 -1 801
803 3 378644 189958 180920 -1 802
804 3 378404 189006 180840 -1 803
805 3 379092 188222 180840 -1 804
806 3 379092 188062 180680 -1 805
807 3 380220 187310 180720 -1 806
808 3 380644 186958 180800 -1 807
809 3 380780 186862 180960 -1 808
810 3 381492 186094 181200 -1 809
811 3 382924 185174 181160 -1 810
812 4 384076 184966 181120 -1 811
813 4 384876 184374 181080 -1 812
814 4 385196 184054 181000 -1 813
815 4 385332 183790 180840 -1 814
816 4 385716 183422 180680 -1 815
817 4 386276 183146 180440 -1 816
818 4 386740 183026 180320 -1 817
819 4 387140 182818 180240 -1 818
820 4 387440 182358 180080 -1 819
821 4 387736 181918 179920 -1 820
822 4 387952 181806 179800 -1 821
823 4 388324 181826 179600 -1 822
824 4 388396 181678 179440 -1 823
825 4 388524 181534 179240 -1 824
826 4 388584 181346 179040 -1 825
827 4 388644 180990 178800 -1 826
828 4 388980 180734 178640 -1 827
829 4 389200 180618 178480 -1 828
830 4 389404 180514 178320 -1 829
831 4 389452 180350 178000 -1 830
832 4 389552 180290 177840 -1 831
833 4 389516 180066 177640 -1 832
834 4 389512 179378 177520 -1 833
835 4 389552 179342 177400 -1 834
836 2 389256 179918 177360 -1 835
837 2 389200 179870 177200 -1 836
838 2 389220 179878 177120 -1 837
839 2 389216 179822 177000 -1 838
840 2 388900 179726 176880 -1 839
841 2 388518 179722 176800 -1 840
842 2 388362 179706 176720 -1 841
843 4 389844 178986 177360 -1 835
844 4 389908 178910 177240 -1 843
845 4 390072 178814 177120 -1 844
846 4 390104 178662 177000 -1 845
847 4 390088 178310 176920 -1 846
848 4 390040 178034 176760 -1 847
849 4 390100 177850 176560 -1 848
850 4 390272 177546 176440 -1 849
851 4 390408 176946 176320 -1 850
852 4 390536 176310 176200 -1 851
853 4 390692 176070 176120 -1 852
854 4 390632 175238 176080 -1 853
855 4 390660 174710 176080 -1 854
856 4 390832 174566 175880 -1 855
857 4 390940 174506 175760 -1 856
858 4 391212 174434 175600 -1 857
859 2 391292 174270 175440 -1 858
860 2 391400 173974 175320 -1 859
861 2 390444 173798 175280 -1 860
862 2 390256 173650 175200 -1 861
863 2 390288 173674 175040 -1 862
864 2 390440 173802 174880 -1 863
865 2 389896 173306 175280 -1 862
866 2 389756 173138 175400 -1 865
867 2 389564 172838 175480 -1 866
868 2 389360 172674 175640 -1 867
869 2 389200 172202 175720 -1 868
870 2 389181 172099 175760 -1 869
871 2 389189 172031 175800 -1 870
872 2 389153 171843 176040 -1 871
873 2 389153 171783 176240 -1 872
874 2 389139 171741 176360 -1 873
875 2 389047 171637 176440 -1 874
876 2 389089 171463 176600 -1 875
877 2 389277 171383 176720 -1 876
878 2 389325 171419 176880 -1 877
879 2 389301 171383 176960 -1 878
880 2 389473 171551 177040 -1 879
881 2 389365 171243 177040 -1 879
882 2 389405 171075 177240 -1 881
883 2 389441 170959 177400 -1 882
884 2 389517 170939 177520 -1 883
885 2 389635 170885 177600 -1 884
886 2 389755 170821 177720 -1 885
887 2 389883 170773 177880 -1 886
888 2 389867 170617 178000 -1 887
889 2 389907 170441 178160 -1 888
890 2 389971 170237 178240 -1 889
891 2 390107 170197 178400 -1 890
892 2 390169 170159 178560 -1 891
893 2 390189 169831 178680 -1 892
894 2 390261 169475 178720 -1 893
895 2 390195 169065 178760 -1 894
896 2 390239 168413 178760 -1 895
897 2 390115 168549 178680 -1 896
898 2 390007 168537 178560 -1 897
899 2 389747 168445 178480 -1 898
900 2 389461 168359 178400 -1 899
901 2 389205 168371 178320 -1 900
902 2 389027 168301 178400 -1 901
903 2 388755 168213 178400 -1 902
904 2 388627 168157 178320 -1 903
905 2 388625 168223 178240 -1 904
906 2 388591 168325 178280 -1 905
907 2 388487 168317 178400 -1 906
908 2 388269 168275 178360 -1 907
909 2 390337 168303 178880 -1 896
910 2 390439 168145 179000 -1 909
911 2 390611 167937 179040 -1 910
912 2 391195 167737 179040 -1 911
913 2 391363 167665 179000 -1 912
914 2 391413 167787 178920 -1 913
915 2 390739 167857 179120 -1 911
916 2 390825 167859 179240 -1 915
917 2 390915 167881 179320 -1 916
918 2 391651 167893 179360 -1 917
919 2 392207 167657 179400 -1 918
920 2 392253 167559 179520 -1 919
921 2 392333 167327 179640 -1 920
922 2 392383 167169 179760 -1 921
923 2 392507 166853 179880 -1 922
924 2 392549 166623 180000 -1 923
925 2 392609 166515 180120 -1 924
926 2 392635 166373 180240 -1 925
927 2 392655 166049 180400 -1 926
928 2 392685 165611 180480 -1 927
929 2 392701 165527 180600 -1 928
930 2 392845 165363 180720 -1 929
931 2 392919 165273 180880 -1 930
932 2 393015 165053 180960 -1 931
933 2 393049 165167 181080 -1 932
934 2 393029 165187 181240 -1 933
935 2 392969 165243 181400 -1 934
936 2 392889 165235 181560 -1 935
937 2 392945 165251 181720 -1 936
938 2 392989 165179 181760 -1 937
939 2 393073 165387 181680 -1 937
940 2 393103 165389 181800 -1 939
941 2 393187 165297 181920 -1 940
942 2 393117 165371 181960 -1 941
943 2 393057 165359 182000 -1 942
944 2 393281 165719 182040 -1 943
945 2 393029 165435 182080 -1 944
946 2 392897 165439 182200 -1 945
947 2 392825 165395 182360 -1 946
948 2 392867 165311 182400 -1 947
949 2 392847 165291 182480 -1 948
950 2 393437 164555 181000 -1 932
951 2 393473 164571 181160 -1 950
952 2 393489 164471 181240 -1 951
953 2 393403 164497 181440 -1 952
954 2 393597 164411 181560 -1 953
955 2 393709 164367 181640 -1 954
956 2 393789 164319 181760 -1 955
957 2 394071 164223 181880 -1 956
958 2 394241 164087 181960 -1 957
959 2 394229 164151 182040 -1 958
960 2 394153 163807 182120 -1 959
961 2 394033 163491 182240 -1 960
962 2 394119 163323 182280 -1 961
963 2 394111 163215 182400 -1 962
964 2 394139 163007 182520 -1 963
965 2 394193 162927 182600 -1 964
966 2 394273 162651 182720 -1 965
967 2 394237 162467 182880 -1 966
968 2 394215 162227 183160 -1 967
969 2 394207 162135 183320 -1 968
970 2 394123 161923 183440 -1 969
971 2 394107 161855 183560 -1 970
972 2 394125 161683 183760 -1 971
973 2 394165 161623 183960 -1 972
974 2 394057 161671 184160 -1 973
975 2 394037 161663 184320 -1 974
976 2 394113 161515 184480 -1 975
977 2 394185 161567 184640 -1 976
978 2 394355 161551 184800 -1 977
979 2 394469 161323 184880 -1 978
980 2 394593 161135 185000 -1 979
981 2 394639 160915 185120 -1 980
982 2 394631 160847 185280 -1 981
983 2 394651 160907 185440 -1 982
984 2 394363 160975 185560 -1 983
985 2 394333 160959 185680 -1 984
986 2 394095 160999 185800 -1 985
987 2 393891 161079 185960 -1 986
988 2 393673 161127 186120 -1 987
989 2 393522 161244 186160 -1 988
990 2 393404 161304 186320 -1 989
991 2 393332 161360 186440 -1 990
992 2 393164 161448 186600 -1 991
993 2 390897 167827 179400 -1 917
994 2 390917 167683 179560 -1 993
995 2 389080 172170 175640 -1 869
996 2 388908 172170 175520 -1 995
997 2 388764 172122 175440 -1 996
998 2 388660 172110 175320 -1 997
999 2 388392 172090 175160 -1 998
1000 2 388212 172058 175040 -1 999
1001 2 388088 171998 174920 -1 1000
1002 2 387924 172018 174760 -1 1001
1003 2 387804 172198 174720 -1 1002
1004 2 387676 172314 174600 -1 1003
1005 2 387412 172402 174480 -1 1004
1006 2 387268 172294 174320 -1 1005
1007 2 386876 172558 174200 -1 1006
1008 2 386832 172658 174040 -1 1007
1009 2 386720 172894 173880 -1 1008
1010 2 386432 173050 173840 -1 1009
1011 2 386324 173210 173720 -1 1010
1012 2 387340 172174 174240 -1 1006
1013 2 387348 172098 174160 -1 1012
1014 2 387420 172022 174000 -1 1013
1015 2 388232 171866 174720 -1 1002
1016 2 388324 171822 174600 -1 1015
1017 2 388192 171630 174440 -1 1016
1018 2 388188 171414 174320 -1 1017
1019 2 388100 170950 174080 -1 1018
1020 2 388124 170810 173920 -1 1019
1021 2 388282 170606 173720 -1 1020
1022 2 388380 170592 173520 -1 1021
1023 2 388482 170564 173280 -1 1022
1024 2 388582 170516 173080 -1 1023
1025 2 388342 170400 172880 -1 1024
1026 2 388338 170452 172680 -1 1025
1027 2 388136 170410 172360 -1 1026
1028 2 387900 170312 171960 -1 1027
1029 2 387814 170118 171640 -1 1028
1030 2 387756 169968 171440 -1 1029
1031 2 387690 169894 171240 -1 1030
1032 2 387738 169776 171040 -1 1031
1033 2 387772 169780 170800 -1 1032
1034 2 387696 169856 170600 -1 1033
1035 2 387650 169854 170440 -1 1034
1036 2 387538 169750 170320 -1 1035
1037 2 387512 169780 170160 -1 1036
1038 2 387506 169794 170040 -1 1037
1039 2 387422 169696 169840 -1 1038
1040 2 387316 169382 169600 -1 1039
1041 2 387250 168856 169520 -1 1040
1042 2 387246 168666 169400 -1 1041
1043 2 387346 168624 169240 -1 1042
1044 2 387372 168422 169080 -1 1043
1045 2 387510 168436 168920 -1 1044
1046 2 387486 168378 168800 -1 1045
1047 2 387242 168276 168680 -1 1046
1048 2 387032 168180 168560 -1 1047
1049 2 387016 168050 168400 -1 1048
1050 2 387016 167972 168200 -1 1049
1051 2 387088 167924 168120 -1 1050
1052 2 387128 167868 167920 -1 1051
1053 2 387280 167828 167760 -1 1052
1054 2 387400 167564 167520 -1 1053
1055 2 387312 167548 167400 -1 1054
1056 2 387112 167380 167320 -1 1055
1057 2 387032 166988 167240 -1 1056
1058 2 387024 166796 167120 -1 1057
1059 2 387048 166660 166960 -1 1058
1060 2 387232 166420 166840 -1 1059
1061 2 387448 166116 166680 -1 1060
1062 2 387516 165920 166640 -1 1061
1063 2 387808 165648 166520 -1 1062
1064 2 387956 165460 166360 -1 1063
1065 2 388108 165108 166320 -1 1064
1066 2 387844 164928 166280 -1 1065
1067 2 388228 165064 166200 -1 1066
1068 2 388192 164912 166080 -1 1067
1069 2 388300 164556 165960 -1 1068
1070 2 388572 164184 165880 -1 1069
1071 2 388584 163852 165800 -1 1070
1072 2 388700 163512 165720 -1 1071
1073 2 389140 163300 165600 -1 1072
1074 2 389436 162872 165520 -1 1073
1075 2 389692 162748 165440 -1 1074
1076 2 389872 162552 165320 -1 1075
1077 2 390016 162376 165160 -1 1076
1078 2 390292 161988 165040 -1 1077
1079 2 390504 161740 164920 -1 1078
1080 2 390660 161624 164720 -1 1079
1081 2 390872 161280 164520 -1 1080
1082 2 390976 161164 164320 -1 1081
1083 2 391072 161052 164120 -1 1082
1084 2 391224 160836 163960 -1 1083
1085 2 391384 160648 163880 -1 1084
1086 2 391676 160348 163680 -1 1085
1087 2 391708 160216 163520 -1 1086
1088 2 391800 160044 163360 -1 1087
1089 2 391928 159832 163160 -1 1088
1090 2 392228 159676 163000 -1 1089
1091 2 392468 159444 162880 -1 1090
1092 2 392576 159172 162760 -1 1091
1093 2 392676 158848 162600 -1 1092
1094 2 393064 158608 162480 -1 1093
1095 2 393336 158448 162360 -1 1094
1096 2 393484 158300 162200 -1 1095
1097 2 393644 158180 162040 -1 1096
1098 2 393976 158184 161920 -1 1097
1099 2 394336 158088 161800 -1 1098
1100 2 394548 157964 161640 -1 1099
1101 2 394732 157940 161520 -1 1100
1102 2 394752 157888 161360 -1 1101
1103 2 387288 166440 166680 -1 1061
1104 2 388032 171774 175040 -1 1000
1105 2 391604 173942 175240 -1 860
1106 2 391684 173870 175120 -1 1105
1107 2 391652 174002 175000 -1 1106
1108 2 391666 174030 174920 -1 1107
1109 2 391680 174058 174840 -1 1108
1110 2 391628 173442 175080 -1 1106
1111 2 391580 173418 175000 -1 1110
1112 2 389508 179098 177560 -1 834
1113 2 389588 178974 177640 -1 1112
1114 2 389660 178814 177760 -1 1113
1115 2 389624 178802 177920 -1 1114
1116 2 389496 178798 177960 -1 1115
1117 2 389386 178814 178040 -1 1116
1118 2 389350 178862 178200 -1 1117
1119 2 389282 178878 178360 -1 1118
1120 2 389386 178830 178520 -1 1119
1121 2 389430 178950 178600 -1 1120
1122 2 389318 178910 178760 -1 1121
1123 2 389422 178866 179000 -1 1122
1124 3 382860 185134 181240 -1 811
1125 3 382836 185046 181400 -1 1124
1126 3 382746 184994 181480 -1 1125
1127 3 382644 184862 181640 -1 1126
1128 3 382552 184730 181800 -1 1127
1129 3 382502 184502 181840 -1 1128
1130 3 382502 184190 181920 -1 1129
1131 3 382314 183958 181960 -1 1130
1132 3 382236 183730 181880 -1 1131
1133 3 382066 183494 181800 -1 1132
1134 3 381824 183314 181720 -1 1133
1135 3 381672 183146 181600 -1 1134
1136 3 381516 182870 181560 -1 1135
1137 3 381146 182574 181520 -1 1136
1138 3 380992 182074 181480 -1 1137
1139 3 380696 182006 181440 -1 1138
1140 3 380394 182014 181400 -1 1139
1141 3 380174 181966 181280 -1 1140
1142 3 380080 181782 181200 -1 1141
1143 3 379968 181558 181080 -1 1142
1144 3 379792 181266 181000 -1 1143
1145 3 379526 180934 180880 -1 1144
1146 3 379298 180622 180800 -1 1145
1147 3 379098 179990 180720 -1 1146
1148 3 379036 180002 180560 -1 1147
1149 3 378996 179814 180440 -1 1148
1150 3 378844 179846 180280 -1 1149
1151 3 378818 179830 180160 -1 1150
1152 3 378808 179774 180080 -1 1151
1153 3 378708 179550 179920 -1 1152
1154 3 378680 179486 179840 -1 1153
1155 3 378668 179554 179680 -1 1154
1156 3 378792 179606 179560 -1 1155
1157 3 379028 179626 179440 -1 1156
1158 3 379228 179582 179240 -1 1157
1159 3 379312 179610 179000 -1 1158
1160 3 379276 179510 178800 -1 1159
1161 3 379248 179530 178640 -1 1160
1162 3 379348 179578 178480 -1 1161
1163 3 379488 179626 178280 -1 1162
1164 3 379528 179646 178120 -1 1163
1165 3 379608 179690 178000 -1 1164
1166 3 379648 179758 177800 -1 1165
1167 3 379676 179766 177600 -1 1166
1168 3 379852 179822 177440 -1 1167
1169 3 379930 179778 177320 -1 1168
1170 3 379986 179754 177120 -1 1169
1171 3 380170 179662 176920 -1 1170
1172 3 380274 179554 176760 -1 1171
1173 3 380542 179490 176560 -1 1172
1174 3 380744 179466 176400 -1 1173
1175 3 380824 179554 176200 -1 1174
1176 3 380920 179674 176040 -1 1175
1177 3 380960 179774 175840 -1 1176
1178 3 380896 179786 175680 -1 1177
1179 3 380972 179810 175520 -1 1178
1180 3 381148 179906 175320 -1 1179
1181 3 381166 179862 175280 -1 1180
1182 3 379076 187830 180600 -1 806
1183 3 378980 187618 180560 -1 1182
1184 3 378676 187130 180480 -1 1183
1185 3 378520 186994 180360 -1 1184
1186 3 378052 186810 180560 -1 1184
1187 3 377928 186626 180640 -1 1186
1188 3 377972 186846 180720 -1 1187
1189 3 377944 186914 180840 -1 1188
1190 3 377866 187010 180880 -1 1189
1191 3 377488 186358 180720 -1 1187
1192 3 377180 186202 180840 -1 1191
1193 3 377100 186074 180920 -1 1192
1194 3 377000 186086 181040 -1 1193
1195 3 376596 185854 181160 -1 1194
1196 3 376300 185386 181240 -1 1195
1197 3 376024 185054 181280 -1 1196
1198 3 375620 184690 181360 -1 1197
1199 3 375352 184238 181400 -1 1198
1200 3 375116 184038 181520 -1 1199
1201 3 374888 183570 181640 -1 1200
1202 3 374768 183254 181760 -1 1201
1203 3 374744 182994 181840 -1 1202
1204 3 374724 182374 181880 -1 1203
1205 3 374640 182026 182000 -1 1204
1206 3 374532 181754 182080 -1 1205
1207 3 374380 181510 182040 -1 1206
1208 3 373940 181138 182000 -1 1207
1209 3 373848 180650 182040 -1 1208
1210 3 373644 180410 182160 -1 1209
1211 3 373244 180110 182240 -1 1210
1212 3 373076 179826 182320 -1 1211
1213 3 372980 179462 182480 -1 1212
1214 3 372924 179142 182640 -1 1213
1215 3 372732 178746 182840 -1 1214
1216 3 372708 178434 183120 -1 1215
1217 3 372552 178234 183280 -1 1216
1218 3 372520 177954 183480 -1 1217
1219 3 372524 177722 183640 -1 1218
1220 3 372616 177610 183800 -1 1219
1221 3 372628 177518 183880 -1 1220
1222 3 372420 177274 183960 -1 1221
1223 3 372348 177102 184080 -1 1222
1224 3 372312 176698 184160 -1 1223
1225 3 372312 176456 184240 -1 1224
1226 3 372262 176212 184440 -1 1225
1227 3 372414 176012 184720 -1 1226
1228 3 372482 175752 184760 -1 1227
1229 3 372410 175420 184800 -1 1228
1230 3 372538 175268 184920 -1 1229
1231 3 372614 174884 184960 -1 1230
1232 3 373310 173792 184960 -1 1231
1233 3 373706 173540 185000 -1 1232
1234 3 373918 173608 185160 -1 1233
1235 3 373914 173872 185320 -1 1234
1236 3 373994 174048 185400 -1 1235
1237 3 373246 173600 184840 -1 1232
1238 3 373042 173432 184680 -1 1237
1239 3 372682 172660 184640 -1 1238
1240 3 372550 172456 184440 -1 1239
1241 3 372454 172316 184280 -1 1240
1242 3 372378 172108 184200 -1 1241
1243 3 372066 171976 184040 -1 1242
1244 3 372030 171840 183840 -1 1243
1245 3 372006 171696 183640 -1 1244
1246 3 371674 171676 183520 -1 1245
1247 3 371458 171656 183360 -1 1246
1248 3 371050 171684 183200 -1 1247
1249 3 370942 171680 183080 -1 1248
1250 3 370622 171652 182960 -1 1249
1251 3 370426 171740 182800 -1 1250
1252 3 370558 171612 182760 -1 1251
1253 3 370654 171600 182600 -1 1252
1254 3 370786 171776 182600 -1 1253
1255 3 370850 171748 182520 -1 1254
1256 3 370078 171888 182680 -1 1251
1257 3 369886 171952 182600 -1 1256
1258 3 369674 172112 182480 -1 1257
1259 3 369592 172005 182360 -1 1258
1260 3 369464 172053 182200 -1 1259
1261 3 369328 172193 182040 -1 1260
1262 3 369100 172273 181920 -1 1261
1263 3 368852 172285 181760 -1 1262
1264 3 368772 172413 181560 -1 1263
1265 3 368628 172357 181480 -1 1264
1266 3 368560 172321 181360 -1 1265
1267 3 368294 172003 181040 -1 1266
1268 3 368140 172023 180840 -1 1267
1269 3 367942 172033 180760 -1 1268
1270 3 367676 172107 180640 -1 1269
1271 3 367400 172039 180480 -1 1270
1272 3 367052 172029 180320 -1 1271
1273 3 366758 172067 180200 -1 1272
1274 3 366506 172177 180080 -1 1273
1275 3 366190 172201 180000 -1 1274
1276 3 365908 172317 179920 -1 1275
1277 3 365678 172391 179840 -1 1276
1278 3 365454 172545 179760 -1 1277
1279 3 365316 172547 179600 -1 1278
1280 3 365020 172631 179520 -1 1279
1281 3 364660 172741 179440 -1 1280
1282 3 364336 172957 179360 -1 1281
1283 3 364116 173125 179320 -1 1282
1284 3 363730 173191 179280 -1 1283
1285 3 363390 173461 179200 -1 1284
1286 3 362844 173731 179240 -1 1285
1287 3 361796 174247 179320 -1 1286
1288 3 361600 174251 179440 -1 1287
1289 3 361296 174291 179200 -1 1287
1290 3 361048 174247 179080 -1 1289
1291 3 360680 174027 179120 -1 1290
1292 3 360540 174007 179200 -1 1291
1293 3 360504 174075 179320 -1 1292
1294 3 360408 174143 179480 -1 1293
1295 3 361123 174325 178880 -1 1290
1296 3 360895 174321 178760 -1 1295
1297 3 360444 174175 178680 -1 1296
1298 3 360448 174267 178560 -1 1297
1299 3 360484 174423 178360 -1 1298
1300 3 360452 174563 178240 -1 1299
1301 3 360484 174555 178120 -1 1300
1302 3 360800 174487 178080 -1 1301
1303 3 360944 174499 177960 -1 1302
1304 3 361088 174571 177920 -1 1303
1305 3 368956 172929 181520 -1 1264
1306 3 369016 173077 181440 -1 1305
1307 3 369112 173225 181320 -1 1306
1308 3 369180 173265 181240 -1 1307
1309 3 421658 265486 160360 -1 528
1310 3 422406 264610 160400 -1 1309
1311 3 422522 264486 160280 -1 1310
1312 3 422462 264498 160480 -1 1310
1313 3 422622 264458 160640 -1 1312
1314 3 422666 265466 153040 -1 477
1315 3 423190 264422 152360 -1 471
1316 3 425771 267842 150200 -1 454
1317 3 429379 269616 149480 -1 443
1318 3 429387 269648 149680 -1 1317
```
