## Supplementary material for "Complete connectomic reconstruction of olfactory projection neurons in the fly brain": neuron skeletons: 9206583.swc

```
# SWC format file
# based on specifications at http://www.neuronland.org/NLMorphologyConverter/MorphologyFormats/SWC/Spec.html
# Created by nat::write.neuron.swc
# PointNo Label X Y Z Radius Parent 
1 4 409993 167435 79080 1973 -1
2 4 410413 167311 78640 -1 1
3 4 410405 167415 78000 -1 2
4 4 410381 167527 77520 -1 3
5 4 410581 166975 77240 -1 4
6 4 410797 166375 77240 -1 5
7 4 411429 165551 77240 -1 6
8 4 411577 165091 77080 -1 7
9 4 411649 164699 76880 -1 8
10 4 412377 163635 76760 -1 9
11 4 412585 163043 76880 -1 10
12 4 413009 162531 77200 -1 11
13 4 413053 162375 77440 -1 12
14 4 413165 162103 77640 -1 13
15 4 413277 162023 77840 -1 14
16 4 413605 161807 78080 -1 15
17 4 413717 161719 78280 -1 16
18 4 413981 161495 78480 -1 17
19 4 414149 161311 78680 -1 18
20 4 414397 161239 78880 -1 19
21 4 414517 161135 79080 -1 20
22 4 414701 161007 79320 -1 21
23 4 414845 160807 79640 -1 22
24 4 414997 160727 79840 -1 23
25 4 415261 160575 79960 -1 24
26 4 416561 160091 80040 -1 25
27 4 417433 159771 80040 -1 26
28 4 417801 159659 80200 -1 27
29 4 418057 159547 80480 -1 28
30 4 418297 159339 80680 -1 29
31 4 419081 159195 80880 -1 30
32 4 419809 158923 81000 -1 31
33 4 420145 158843 81200 -1 32
34 4 420481 158763 81520 -1 33
35 4 420745 158531 81800 -1 34
36 4 421217 158331 82120 -1 35
37 4 421537 158427 82360 -1 36
38 4 421625 158355 82600 -1 37
39 4 421825 158323 82920 -1 38
40 4 421785 158275 83160 -1 39
41 4 421821 158143 83400 -1 40
42 4 422005 157879 83640 -1 41
43 4 422173 157639 83880 -1 42
44 4 422549 157431 84080 -1 43
45 4 422629 157311 84320 -1 44
46 4 422725 157151 84480 -1 45
47 4 422973 156839 84520 -1 46
48 4 423285 156647 84720 -1 47
49 4 423661 156519 85000 -1 48
50 4 424317 156375 85200 -1 49
51 4 424669 156287 85360 -1 50
52 4 425021 156167 85360 -1 51
53 4 425557 156295 85520 -1 52
54 4 425801 156411 85800 -1 53
55 4 425985 156523 85960 -1 54
56 4 426281 156651 86200 -1 55
57 4 426473 156547 86440 -1 56
58 4 426665 156627 86720 -1 57
59 4 426793 156795 87000 -1 58
60 4 426937 156915 87320 -1 59
61 4 427057 156995 87680 -1 60
62 4 427121 157099 87920 -1 61
63 4 427337 157307 88280 -1 62
64 4 427465 157419 88600 -1 63
65 4 427585 157347 88920 -1 64
66 4 427593 157251 89200 -1 65
67 4 427681 157179 89480 -1 66
68 4 427865 157203 89920 -1 67
69 4 428169 157235 90320 -1 68
70 4 428505 157267 90680 -1 69
71 4 428857 157475 90960 -1 70
72 4 429073 157331 91240 -1 71
73 4 429441 157355 91680 -1 72
74 4 429449 157475 91960 -1 73
75 4 429665 157683 92280 -1 74
76 4 429953 157923 92480 -1 75
77 4 429977 157971 92760 -1 76
78 4 430025 157979 93080 -1 77
79 4 430153 158083 93400 -1 78
80 4 430569 158323 93720 -1 79
81 4 431089 158331 94040 -1 80
82 4 431401 158227 94400 -1 81
83 4 431697 158163 94680 -1 82
84 4 431985 158147 95040 -1 83
85 4 432393 158091 95240 -1 84
86 4 432881 158051 95560 -1 85
87 4 433185 158107 95760 -1 86
88 4 433473 158211 96040 -1 87
89 4 433625 158323 96360 -1 88
90 4 433777 158403 96600 -1 89
91 4 433833 158491 96920 -1 90
92 4 433873 158627 97200 -1 91
93 4 434017 158635 97520 -1 92
94 4 434241 158691 97800 -1 93
95 4 434329 158675 98120 -1 94
96 4 434345 158651 98280 -1 95
97 4 434481 158579 98560 -1 96
98 4 434465 158635 98840 -1 97
99 4 434649 158715 99120 -1 98
100 4 434737 158811 99360 -1 99
101 4 434937 158859 99600 -1 100
102 4 435249 158819 99840 -1 101
103 4 435569 158923 100120 -1 102
104 4 435969 159107 100400 -1 103
105 4 436321 159323 100640 -1 104
106 4 437041 159523 100840 -1 105
107 4 437617 159579 101080 -1 106
108 4 438297 159683 101360 -1 107
109 4 438761 159795 101640 -1 108
110 4 439241 160035 101880 -1 109
111 4 439481 160115 101960 -1 110
112 4 439777 160195 102240 -1 111
113 4 440057 160315 102480 -1 112
114 4 440137 160403 102560 -1 113
115 4 440345 160563 102800 -1 114
116 4 440457 160843 103040 -1 115
117 4 440545 161059 103080 -1 116
118 4 440657 161347 103320 -1 117
119 4 440849 161603 103440 -1 118
120 4 441193 161931 103560 -1 119
121 4 441681 162315 103680 -1 120
122 4 442361 162819 103840 -1 121
123 4 443017 163251 104040 -1 122
124 4 443681 163499 104200 -1 123
125 4 444089 163651 104320 -1 124
126 4 444873 164155 104320 -1 125
127 4 445385 164427 104360 -1 126
128 4 445641 164483 104480 -1 127
129 4 445777 164595 104600 -1 128
130 4 445969 164995 104920 -1 129
131 4 446081 165427 105240 -1 130
132 4 446169 165683 105440 -1 131
133 4 446241 165971 105600 -1 132
134 4 446377 166435 105600 -1 133
135 4 446705 167011 105520 -1 134
136 4 447129 167331 105520 -1 135
137 4 447401 167627 105400 -1 136
138 4 447577 167803 105400 -1 137
139 4 447921 167987 105400 -1 138
140 4 448313 168259 105680 -1 139
141 4 448505 168523 105960 -1 140
142 4 448897 168899 106160 -1 141
143 4 449153 169163 106160 -1 142
144 4 449521 169595 106160 -1 143
145 4 449985 170027 106160 -1 144
146 4 450249 170331 106160 -1 145
147 4 450441 170611 106160 -1 146
148 4 450705 171067 106160 -1 147
149 4 451017 171307 106160 -1 148
150 4 451505 171603 106320 -1 149
151 4 451577 171675 106640 -1 150
152 4 451641 171963 106760 -1 151
153 4 451609 172155 106920 -1 152
154 4 451841 172451 106920 -1 153
155 4 452289 173059 106920 -1 154
156 4 452681 173435 107000 -1 155
157 4 452913 173651 107000 -1 156
158 4 453425 173971 107000 -1 157
159 4 453729 174099 107000 -1 158
160 4 454121 174187 107240 -1 159
161 4 454409 174227 107520 -1 160
162 4 454569 174307 107760 -1 161
163 4 454809 174363 107920 -1 162
164 4 454929 174523 108080 -1 163
165 4 455001 174931 108280 -1 164
166 4 455161 175227 108440 -1 165
167 4 455481 175683 108600 -1 166
168 4 455657 175747 108840 -1 167
169 4 456017 175971 109080 -1 168
170 4 456281 176211 109280 -1 169
171 4 456505 176483 109440 -1 170
172 4 456689 177067 109720 -1 171
173 4 456761 177435 109840 -1 172
174 4 456913 177867 109680 -1 173
175 4 457273 178299 109520 -1 174
176 4 457665 178523 109760 -1 175
177 4 457865 178683 109960 -1 176
178 4 458073 178859 110080 -1 177
179 4 458329 179323 110240 -1 178
180 4 458681 179691 110280 -1 179
181 4 458729 179867 110560 -1 180
182 4 458945 180155 110720 -1 181
183 4 459545 180643 110800 -1 182
184 4 459801 180979 110640 -1 183
185 4 460097 181179 110560 -1 184
186 4 460329 181379 110680 -1 185
187 4 460745 181603 110960 -1 186
188 4 460969 181675 111120 -1 187
189 4 461257 181835 111160 -1 188
190 4 461721 182083 111000 -1 189
191 4 462177 182411 110760 -1 190
192 4 462897 182819 110640 -1 191
193 4 463313 183019 110760 -1 192
194 4 463817 183387 111080 -1 193
195 4 464273 183747 111360 -1 194
196 4 464577 184083 111680 -1 195
197 4 464929 184259 111960 -1 196
198 4 465193 184403 112360 -1 197
199 4 465361 184531 112640 -1 198
200 4 465481 184675 112680 -1 199
201 4 465897 184867 112680 -1 200
202 4 466481 185643 112520 -1 201
203 4 466713 186083 112600 -1 202
204 4 467009 186467 112800 -1 203
205 4 467129 186707 112920 -1 204
206 4 467809 187835 112800 -1 205
207 4 468537 188491 113000 -1 206
208 4 468993 188691 113200 -1 207
209 4 469393 188859 113360 -1 208
210 4 469921 189571 113560 -1 209
211 4 469961 190187 113760 -1 210
212 4 470217 190387 114120 -1 211
213 4 470649 190467 114320 -1 212
214 4 471033 190515 114320 -1 213
215 4 471481 190659 114320 -1 214
216 4 471873 190939 114320 -1 215
217 4 472081 191451 114640 -1 216
218 4 472177 191843 114840 -1 217
219 4 472441 192115 115120 -1 218
220 4 472785 192347 115320 -1 219
221 4 473169 192627 115480 -1 220
222 4 473241 192915 115600 -1 221
223 4 473409 193627 115560 -1 222
224 4 473337 193787 115320 -1 223
225 4 473801 193931 115200 -1 224
226 4 474241 194011 115200 -1 225
227 4 474665 194107 115240 -1 226
228 4 475097 194267 115440 -1 227
229 4 475641 194739 115640 -1 228
230 4 475969 194907 115720 -1 229
231 4 476215 195010 115720 -1 230
232 4 476601 195139 115720 -1 231
233 4 477105 195395 115840 -1 232
234 4 477177 195603 115840 -1 233
235 4 477289 195971 115840 -1 234
236 4 477657 196539 115840 -1 235
237 4 478217 197003 115960 -1 236
238 4 478497 197227 115960 -1 237
239 4 478857 197619 116200 -1 238
240 4 479101 197979 116360 -1 239
241 4 479253 198395 116360 -1 240
242 4 479637 198923 116360 -1 241
243 4 479837 199219 116440 -1 242
244 4 480293 200211 116520 -1 243
245 4 480413 200555 116520 -1 244
246 4 480493 200835 116520 -1 245
247 4 480429 201043 116640 -1 246
248 4 480541 201187 116880 -1 247
249 4 480597 201451 117080 -1 248
250 4 480717 201675 117280 -1 249
251 4 480917 202187 117400 -1 250
252 4 480933 202811 117560 -1 251
253 4 480909 203075 117640 -1 252
254 4 481013 203515 117680 -1 253
255 4 481165 204267 117880 -1 254
256 4 481229 204771 118080 -1 255
257 4 481237 205035 118160 -1 256
258 4 481093 205507 118160 -1 257
259 4 481085 206067 118280 -1 258
260 4 480957 206499 118440 -1 259
261 4 480997 207059 118520 -1 260
262 4 480965 207451 118520 -1 261
263 4 480909 207883 118640 -1 262
264 4 480853 208811 118680 -1 263
265 4 480773 209243 118680 -1 264
266 4 480645 209763 118800 -1 265
267 4 480533 210147 118960 -1 266
268 4 480445 210675 119080 -1 267
269 4 480269 211123 119240 -1 268
270 4 479973 211635 119400 -1 269
271 4 479885 211931 119440 -1 270
272 4 479661 212419 119680 -1 271
273 4 479509 212619 119800 -1 272
274 4 479237 213347 119960 -1 273
275 4 479205 213515 120120 -1 274
276 4 479165 213803 120200 -1 275
277 4 478765 214619 120160 -1 276
278 4 478485 214971 120120 -1 277
279 4 478253 215603 120120 -1 278
280 4 478085 215995 120200 -1 279
281 4 477941 216307 120240 -1 280
282 4 477741 216699 120240 -1 281
283 4 477421 217403 120240 -1 282
284 4 477181 217803 120080 -1 283
285 4 477045 218283 120240 -1 284
286 4 476781 218827 120320 -1 285
287 4 476317 219547 120320 -1 286
288 4 476037 220315 120320 -1 287
289 4 475837 220795 120320 -1 288
290 4 475469 221499 120360 -1 289
291 4 475381 221751 120520 -1 290
292 4 475109 222311 120560 -1 291
293 4 474981 222447 120600 -1 292
294 4 474741 222863 120600 -1 293
295 4 474301 223391 120600 -1 294
296 4 473973 223951 120640 -1 295
297 4 473277 225279 120680 -1 296
298 4 473101 225727 120680 -1 297
299 4 472429 226599 120600 -1 298
300 4 472133 226991 120600 -1 299
301 4 471877 227439 120600 -1 300
302 4 471269 228567 120560 -1 301
303 4 470837 229311 120640 -1 302
304 4 470749 229567 120720 -1 303
305 4 470605 229727 120720 -1 304
306 4 470325 230255 120840 -1 305
307 4 470141 230927 121040 -1 306
308 4 469941 231303 121200 -1 307
309 4 469701 231559 121280 -1 308
310 4 469165 232191 121360 -1 309
311 4 468741 233071 121360 -1 310
312 4 468285 233575 121600 -1 311
313 4 467925 234023 121800 -1 312
314 4 467429 234719 122000 -1 313
315 4 467101 235503 122200 -1 314
316 4 466909 235903 122360 -1 315
317 4 466533 236431 122480 -1 316
318 4 466309 236887 122480 -1 317
319 4 466197 237383 122480 -1 318
320 4 466125 237719 122480 -1 319
321 4 466141 237935 122560 -1 320
322 4 466077 238103 122600 -1 321
323 4 466021 238415 122600 -1 322
324 4 465725 238967 122600 -1 323
325 4 465645 239111 122680 -1 324
326 4 465557 239295 122720 -1 325
327 4 465293 240023 122840 -1 326
328 4 465269 240247 123000 -1 327
329 4 465229 240551 123040 -1 328
330 4 464965 240983 123120 -1 329
331 4 464901 241287 123160 -1 330
332 4 464869 241639 123240 -1 331
333 4 464685 241975 123240 -1 332
334 4 464533 242367 123240 -1 333
335 4 464357 242735 123240 -1 334
336 4 464253 243095 123200 -1 335
337 4 464205 243351 123120 -1 336
338 4 464029 243735 123080 -1 337
339 4 463885 243935 123080 -1 338
340 4 463525 244423 123000 -1 339
341 4 463429 244735 122960 -1 340
342 4 463389 244911 122960 -1 341
343 4 463149 245447 122920 -1 342
344 4 463005 245695 122840 -1 343
345 4 462813 245999 122680 -1 344
346 4 462765 246095 122640 -1 345
347 4 462517 246383 122480 -1 346
348 4 462389 246687 122480 -1 347
349 4 461869 247071 122480 -1 348
350 4 461549 247647 122440 -1 349
351 4 461229 248111 122240 -1 350
352 4 460917 248463 122080 -1 351
353 4 460637 248895 122080 -1 352
354 4 460325 249423 122040 -1 353
355 4 459693 250423 121880 -1 354
356 4 459317 251111 121680 -1 355
357 4 459005 251535 121680 -1 356
358 4 458821 251727 121680 -1 357
359 4 458485 252055 121680 -1 358
360 4 458253 252383 121680 -1 359
361 4 457797 252927 121680 -1 360
362 4 457357 253455 121680 -1 361
363 4 457141 253687 121680 -1 362
364 4 457013 253975 121680 -1 363
365 4 456845 254335 121680 -1 364
366 4 456509 254967 121680 -1 365
367 4 455845 255879 121720 -1 366
368 4 455669 256167 121800 -1 367
369 4 455541 256455 121840 -1 368
370 4 455389 256959 121840 -1 369
371 4 455053 258151 121880 -1 370
372 4 455029 258599 121880 -1 371
373 4 454829 258799 121880 -1 372
374 4 454737 259743 121960 -1 373
375 4 454729 259831 121880 -1 374
376 4 454805 259899 121840 -1 375
377 4 454413 260587 121840 -1 376
378 4 454145 261487 121960 -1 377
379 4 454381 261783 121720 -1 378
380 4 454485 261535 121400 -1 379
381 4 453853 262567 122080 -1 378
382 4 453529 262875 122200 -1 381
383 4 453129 263547 122320 -1 382
384 4 452737 263867 122320 -1 383
385 4 452529 264211 122400 -1 384
386 4 452441 264803 122520 -1 385
387 4 452369 265003 122680 -1 386
388 4 452225 265075 122800 -1 387
389 4 452081 265287 123000 -1 388
390 4 451837 265799 123240 -1 389
391 4 451549 266159 123360 -1 390
392 4 451373 266519 123480 -1 391
393 4 451173 266967 123640 -1 392
394 4 451085 267311 123720 -1 393
395 4 451053 267479 123920 -1 394
396 4 450893 268335 124080 -1 395
397 4 450729 268863 124200 -1 396
398 4 450377 269319 124400 -1 397
399 4 450193 269631 124560 -1 398
400 4 450185 269919 124680 -1 399
401 4 449937 270375 124880 -1 400
402 4 449937 270679 125040 -1 401
403 4 449945 270743 125280 -1 402
404 4 449785 270743 125560 -1 403
405 4 449673 270999 125760 -1 404
406 4 449465 271279 125960 -1 405
407 4 449165 272007 126280 -1 406
408 4 448941 272487 126560 -1 407
409 4 448637 272903 126800 -1 408
410 4 448157 273343 127040 -1 409
411 4 448013 273455 127280 -1 410
412 4 447589 273799 127640 -1 411
413 4 447397 274063 127800 -1 412
414 4 447281 274255 128040 -1 413
415 4 447249 274359 128360 -1 414
416 4 447033 274271 128600 -1 415
417 4 446801 274135 128880 -1 416
418 4 446457 274143 129160 -1 417
419 4 446321 274191 129400 -1 418
420 4 445721 274183 129640 -1 419
421 4 445561 274287 129960 -1 420
422 4 445441 274447 130200 -1 421
423 4 445193 274543 130400 -1 422
424 4 445057 274671 130600 -1 423
425 4 444473 274775 130840 -1 424
426 4 444353 274879 131040 -1 425
427 4 444249 275039 131240 -1 426
428 4 444217 275143 131440 -1 427
429 4 444201 275143 131640 -1 428
430 4 444185 275279 131800 -1 429
431 4 444377 275327 132000 -1 430
432 4 444385 275271 132240 -1 431
433 4 444497 275263 132480 -1 432
434 4 444401 275239 132720 -1 433
435 4 444305 275007 132920 -1 434
436 4 444161 274887 133160 -1 435
437 4 443985 274695 133400 -1 436
438 4 443721 274583 133640 -1 437
439 4 443449 274495 133840 -1 438
440 4 443249 274495 134200 -1 439
441 4 443249 274455 134440 -1 440
442 4 443329 274415 134800 -1 441
443 4 444513 275639 131760 -1 430
444 4 444905 275927 131760 -1 443
445 4 445105 275999 131760 -1 444
446 4 449269 271559 126160 -1 406
447 4 454657 259607 122120 -1 374
448 4 454745 259339 122400 -1 447
449 4 454665 259127 122640 -1 448
450 4 454821 258939 122760 -1 449
451 4 455145 258867 122760 -1 450
452 4 455409 258879 122920 -1 451
453 4 455569 258715 123080 -1 452
454 4 455893 258671 123240 -1 453
455 4 456025 258483 123520 -1 454
456 4 456353 258471 123760 -1 455
457 4 456537 258321 124000 -1 456
458 4 456693 258241 124240 -1 457
459 4 457001 258209 124520 -1 458
460 4 457185 258089 124720 -1 459
461 4 457533 258017 124880 -1 460
462 4 457757 258069 125040 -1 461
463 4 458077 258173 125200 -1 462
464 4 458545 258041 125400 -1 463
465 4 459041 257669 125640 -1 464
466 4 459293 257321 125840 -1 465
467 4 459421 257157 126040 -1 466
468 4 459545 257121 126400 -1 467
469 4 459573 257097 126640 -1 468
470 4 459789 257249 126840 -1 469
471 4 459901 257437 127200 -1 470
472 4 459953 257509 127440 -1 471
473 4 460457 257553 127640 -1 472
474 4 460905 257421 127640 -1 473
475 4 461473 257097 127840 -1 474
476 4 461685 256789 128120 -1 475
477 4 461673 256591 128360 -1 476
478 4 461561 256443 128560 -1 477
479 4 461909 256075 128880 -1 478
480 4 462113 256019 129200 -1 479
481 4 462285 256007 129480 -1 480
482 4 462329 256099 129800 -1 481
483 4 462497 256215 130120 -1 482
484 4 462557 256391 130360 -1 483
485 4 462577 256295 130680 -1 484
486 4 462533 256175 130960 -1 485
487 4 462525 255975 131240 -1 486
488 4 462569 255871 131520 -1 487
489 4 462637 255779 131760 -1 488
490 4 462953 255755 132160 -1 489
491 4 463217 255727 132560 -1 490
492 4 463525 255803 132920 -1 491
493 4 463869 255575 133200 -1 492
494 4 464205 255343 133520 -1 493
495 4 464461 255287 133800 -1 494
496 4 464629 255139 134160 -1 495
497 4 464633 254823 134440 -1 496
498 4 464669 254611 134680 -1 497
499 4 464665 254499 134960 -1 498
500 4 464553 254395 135200 -1 499
501 4 464457 254339 135520 -1 500
502 4 464365 254375 135800 -1 501
503 4 464145 254419 136080 -1 502
504 4 463993 254631 136360 -1 503
505 4 463849 254835 136640 -1 504
506 4 463713 255035 136960 -1 505
507 4 463745 254955 137360 -1 506
508 4 463745 255087 137760 -1 507
509 4 463617 255091 138200 -1 508
510 4 463625 255131 138640 -1 509
511 4 463561 255307 139080 -1 510
512 4 463725 255473 139440 -1 511
513 4 463881 255709 139760 -1 512
514 4 463925 255825 140160 -1 513
515 4 463989 256049 140520 -1 514
516 4 463897 256073 140880 -1 515
517 4 463597 256193 141280 -1 516
518 4 463453 256237 141680 -1 517
519 4 463553 256329 141920 -1 518
520 4 463645 256353 142200 -1 519
521 4 463817 256401 142560 -1 520
522 4 464033 256525 142840 -1 521
523 4 464185 256801 143160 -1 522
524 4 464337 256947 143320 -1 523
525 4 464497 257015 143360 -1 524
526 4 464653 257223 143560 -1 525
527 4 464813 257583 143960 -1 526
528 4 464901 257771 144200 -1 527
529 4 465133 257987 144440 -1 528
530 4 465185 258113 144640 -1 529
531 4 465425 258349 145000 -1 530
532 4 465589 258513 145280 -1 531
533 4 465757 258633 145680 -1 532
534 4 465881 258745 145880 -1 533
535 4 465945 258857 146240 -1 534
536 4 465893 258921 146560 -1 535
537 4 465829 259021 146880 -1 536
538 4 465769 259129 147240 -1 537
539 4 465637 259221 147560 -1 538
540 4 465477 259391 147800 -1 539
541 4 465357 259579 148000 -1 540
542 4 465249 259655 148240 -1 541
543 4 465049 259811 148480 -1 542
544 4 464785 259995 148800 -1 543
545 4 464557 260323 149120 -1 544
546 4 464433 260663 149440 -1 545
547 4 464449 260929 149720 -1 546
548 4 464385 261093 150000 -1 547
549 4 464429 261205 150080 -1 548
550 4 464093 261369 150360 -1 549
551 4 463589 261617 150640 -1 550
552 4 463209 261793 150960 -1 551
553 4 462921 261881 151320 -1 552
554 4 462477 262143 151720 -1 553
555 4 462225 262299 151880 -1 554
556 4 461917 262643 152000 -1 555
557 4 461673 263055 152200 -1 556
558 4 461597 263115 152480 -1 557
559 4 461245 263581 152520 -1 558
560 4 460773 264097 152720 -1 559
561 4 460169 264617 153080 -1 560
562 4 459757 264935 153320 -1 561
563 4 459545 265191 153360 -1 562
564 4 459289 265543 153360 -1 563
565 4 458853 265975 153360 -1 564
566 4 458513 266521 153560 -1 565
567 4 458089 267073 153720 -1 566
568 4 457757 267381 153920 -1 567
569 4 457461 267611 154160 -1 568
570 4 456969 268071 154400 -1 569
571 4 456705 268287 154680 -1 570
572 4 456257 268459 154880 -1 571
573 4 455629 268735 155040 -1 572
574 4 455121 268965 155280 -1 573
575 4 454525 269301 155480 -1 574
576 4 454149 269557 155720 -1 575
577 4 453581 269873 156000 -1 576
578 4 452769 270177 156240 -1 577
579 4 452365 270411 156440 -1 578
580 4 452061 270523 156440 -1 579
581 4 451497 270971 156760 -1 580
582 4 450873 271383 157080 -1 581
583 4 450369 271531 157280 -1 582
584 4 449445 272019 157560 -1 583
585 4 448761 272407 157760 -1 584
586 4 448425 272599 157920 -1 585
587 4 448105 272747 157920 -1 586
588 4 447757 273111 158120 -1 587
589 4 447261 273307 158120 -1 588
590 4 446749 273463 158360 -1 589
591 4 446121 273569 158600 -1 590
592 4 445705 273649 158920 -1 591
593 4 445333 273701 159120 -1 592
594 4 444957 273773 159360 -1 593
595 4 444741 273793 159600 -1 594
596 4 444317 273845 159920 -1 595
597 4 443789 273973 160280 -1 596
598 4 443553 274009 160560 -1 597
599 4 443373 274057 160800 -1 598
600 4 443190 274397 161000 -1 599
601 4 443117 274533 161080 -1 600
602 4 442909 274465 161360 -1 601
603 4 442845 274481 161560 -1 602
604 4 442825 274501 161600 -1 603
605 4 442529 274609 161800 -1 604
606 4 442197 274633 161840 -1 605
607 4 441877 274615 162040 -1 606
608 4 441493 274651 162280 -1 607
609 4 441197 274679 162680 -1 608
610 4 440625 274551 163080 -1 609
611 4 440301 274539 163360 -1 610
612 4 439993 274471 163600 -1 611
613 4 439509 274463 163840 -1 612
614 4 439061 274423 164120 -1 613
615 4 438817 274387 164360 -1 614
616 4 438581 274359 164680 -1 615
617 4 438305 274379 164960 -1 616
618 4 438077 274427 165240 -1 617
619 4 437409 274371 165400 -1 618
620 4 436901 274291 165680 -1 619
621 4 436521 274167 165880 -1 620
622 4 436353 274055 166040 -1 621
623 4 436037 273871 166040 -1 622
624 4 435377 273623 166120 -1 623
625 4 435081 273485 166280 -1 624
626 4 434889 273489 166400 -1 625
627 4 434865 273513 166480 -1 626
628 4 434389 273673 166840 -1 627
629 4 434261 273343 167080 -1 628
630 4 434189 273231 167200 -1 629
631 4 434157 273135 167320 -1 630
632 4 434081 273135 167520 -1 631
633 4 434033 273251 167760 -1 632
634 4 434061 273075 168000 -1 633
635 4 434129 272627 168160 -1 634
636 4 434061 272281 168320 -1 635
637 4 433881 272061 168560 -1 636
638 4 433645 271957 168800 -1 637
639 4 433537 271933 169040 -1 638
640 4 433285 271881 169280 -1 639
641 4 433141 271845 169480 -1 640
642 4 432969 271801 169720 -1 641
643 4 432765 271781 169960 -1 642
644 4 432397 271609 170200 -1 643
645 4 432077 271293 170400 -1 644
646 4 431409 271041 170680 -1 645
647 4 431145 271041 170800 -1 646
648 4 430533 271129 171000 -1 647
649 4 430165 271107 171320 -1 648
650 4 429533 270767 171440 -1 649
651 4 429033 270359 171640 -1 650
652 4 428937 270235 171840 -1 651
653 4 428785 270155 172040 -1 652
654 4 428717 270107 172160 -1 653
655 4 428605 269951 172320 -1 654
656 4 428509 269759 172480 -1 655
657 4 428357 269691 172560 -1 656
658 4 428185 269735 172840 -1 657
659 4 427737 269859 173120 -1 658
660 4 427353 269827 173440 -1 659
661 4 426977 269547 173760 -1 660
662 4 426737 269475 174000 -1 661
663 4 426385 269427 174240 -1 662
664 4 425861 269343 174320 -1 663
665 4 425573 269105 174560 -1 664
666 4 425373 268877 174680 -1 665
667 4 425205 268769 174880 -1 666
668 4 425117 268397 175120 -1 667
669 4 424605 267969 175400 -1 668
670 4 424109 267793 175640 -1 669
671 4 423689 267629 175760 -1 670
672 4 423305 267525 176080 -1 671
673 4 423377 267461 175840 -1 672
674 4 423177 267389 175840 -1 673
675 4 422893 267089 175640 -1 674
676 4 422545 266757 175400 -1 675
677 4 422437 266709 175680 -1 676
678 4 422133 266621 175720 -1 677
679 4 421785 266597 175840 -1 678
680 4 421337 266713 176120 -1 679
681 4 421233 266689 175880 -1 680
682 4 421077 266625 175880 -1 681
683 4 420537 265981 176000 -1 682
684 4 420421 265773 176160 -1 683
685 4 420217 265485 176120 -1 684
686 4 419673 265121 175960 -1 685
687 4 419033 264709 175680 -1 686
688 4 418845 264597 175440 -1 687
689 4 418773 264369 175240 -1 688
690 4 418605 264205 175200 -1 689
691 4 418313 264117 175080 -1 690
692 4 417593 263613 174840 -1 691
693 4 417421 263277 174840 -1 692
694 4 416989 262849 174840 -1 693
695 4 416709 262641 174720 -1 694
696 4 416517 262349 174600 -1 695
697 4 416321 262293 174360 -1 696
698 4 416253 262261 174160 -1 697
699 4 416173 262253 173960 -1 698
700 4 415809 262361 173720 -1 699
701 4 415573 262453 173600 -1 700
702 4 415249 262545 173440 -1 701
703 4 415041 262577 173320 -1 702
704 4 414753 262525 173320 -1 703
705 4 414277 262137 173200 -1 704
706 4 413881 261637 173080 -1 705
707 4 413361 261369 172960 -1 706
708 4 412753 261245 172960 -1 707
709 4 412257 261137 172880 -1 708
710 4 411997 261065 172680 -1 709
711 4 411661 260941 172520 -1 710
712 4 411485 260829 172360 -1 711
713 4 411257 260669 172240 -1 712
714 4 411037 260821 172160 -1 713
715 4 411049 260717 171960 -1 714
716 4 410769 260293 171840 -1 715
717 4 410665 260029 171760 -1 716
718 4 410605 259805 171760 -1 717
719 4 410457 259393 171720 -1 718
720 4 410297 259137 171600 -1 719
721 4 410205 258797 171440 -1 720
722 4 410005 258345 171080 -1 721
723 4 409661 258141 171280 -1 722
724 4 409353 258001 171400 -1 723
725 4 408241 257617 171680 -1 724
726 4 407909 257525 172000 -1 725
727 4 407473 257613 171760 -1 726
728 4 407001 257281 171760 -1 727
729 4 406721 257053 171760 -1 728
730 4 406421 256797 171640 -1 729
731 4 406157 256521 171520 -1 730
732 4 405993 256321 171400 -1 731
733 4 405341 256125 171520 -1 732
734 4 404905 256101 171520 -1 733
735 4 404509 256105 171600 -1 734
736 4 404121 256245 171600 -1 735
737 4 403997 256177 171720 -1 736
738 4 403729 256145 171720 -1 737
739 4 403317 255841 171800 -1 738
740 4 402945 255549 171920 -1 739
741 4 402829 255509 171880 -1 740
742 4 402617 255321 171920 -1 741
743 4 402373 255245 172160 -1 742
744 4 402177 255229 172320 -1 743
745 4 401909 255125 172480 -1 744
746 4 401689 255121 172760 -1 745
747 4 401113 255017 173080 -1 746
748 4 400981 254801 173360 -1 747
749 4 400829 254653 173600 -1 748
750 4 400661 254389 173800 -1 749
751 4 400357 254117 174160 -1 750
752 4 400277 254001 174400 -1 751
753 4 400101 253793 174600 -1 752
754 4 400085 253733 174640 -1 753
755 4 399909 253445 174760 -1 754
756 4 399565 252997 174760 -1 755
757 4 399293 252909 174920 -1 756
758 4 397813 251949 175160 -1 757
759 4 397605 251717 175400 -1 758
760 4 397445 251693 175640 -1 759
761 4 397501 251581 175720 -1 760
762 4 397437 251213 175920 -1 761
763 4 397381 251037 176200 -1 762
764 4 397085 250453 176360 -1 763
765 4 396981 249757 176120 -1 764
766 4 397125 249389 175920 -1 765
767 4 397285 249109 175680 -1 766
768 4 397293 248941 175440 -1 767
769 4 397405 248317 175280 -1 768
770 4 397405 247645 175080 -1 769
771 4 397333 247261 174840 -1 770
772 4 397005 246957 174760 -1 771
773 4 396765 246797 174560 -1 772
774 4 396693 246645 174360 -1 773
775 4 396653 246549 174160 -1 774
776 4 396469 246181 173960 -1 775
777 4 396421 245845 173800 -1 776
778 4 396525 245573 173560 -1 777
779 4 396365 245237 173280 -1 778
780 4 396301 244997 173080 -1 779
781 4 396317 244701 172840 -1 780
782 4 396357 244221 172680 -1 781
783 4 396109 243941 172600 -1 782
784 4 395661 243053 172520 -1 783
785 4 395637 242573 172520 -1 784
786 4 395829 240893 172560 -1 785
787 4 395785 240621 172680 -1 786
788 4 395793 240381 172800 -1 787
789 4 395733 239881 172840 -1 788
790 4 395741 239125 172800 -1 789
791 4 395829 238569 172840 -1 790
792 4 395865 238027 173000 -1 791
793 4 396029 237115 173080 -1 792
794 4 396109 236791 173080 -1 793
795 4 396257 236231 173280 -1 794
796 4 396221 235771 173520 -1 795
797 4 396073 235159 173720 -1 796
798 4 396049 234763 173960 -1 797
799 4 395881 234071 174200 -1 798
800 4 395765 233443 174400 -1 799
801 4 395625 233051 174600 -1 800
802 4 395465 232775 174760 -1 801
803 4 395489 232543 174960 -1 802
804 4 395513 232335 175080 -1 803
805 4 395397 232083 175240 -1 804
806 4 395393 231975 175440 -1 805
807 4 395345 231671 175560 -1 806
808 4 395321 231739 175720 -1 807
809 4 395321 231767 175960 -1 808
810 4 395301 231715 176200 -1 809
811 4 395301 231635 176400 -1 810
812 4 395345 231663 176600 -1 811
813 4 395533 231811 176800 -1 812
814 4 395581 231871 176920 -1 813
815 4 395797 232115 176960 -1 814
816 4 396013 232223 177200 -1 815
817 4 396017 232231 177480 -1 816
818 4 396009 232195 177560 -1 817
819 4 396457 232463 177640 -1 818
820 4 396641 232571 177720 -1 819
821 4 396749 232447 177920 -1 820
822 4 396625 232319 178120 -1 821
823 4 396629 232259 178160 -1 822
824 4 396525 232235 178440 -1 823
825 4 396439 232197 178520 -1 824
826 4 396513 232215 178560 -1 825
827 4 395405 231215 175600 -1 807
828 4 395449 230823 175600 -1 827
829 4 395425 230435 175600 -1 828
830 4 395405 230271 175600 -1 829
831 4 395281 229911 175840 -1 830
832 4 394849 229015 176080 -1 831
833 4 394809 228639 176320 -1 832
834 4 394617 228047 176480 -1 833
835 4 394377 227543 176680 -1 834
836 4 394049 226855 176840 -1 835
837 4 393785 226511 177080 -1 836
838 4 393641 226415 177320 -1 837
839 4 393553 226199 177560 -1 838
840 4 393377 225703 177800 -1 839
841 4 393369 225247 178120 -1 840
842 4 393329 224191 178480 -1 841
843 4 393089 223559 178840 -1 842
844 4 393129 223223 178920 -1 843
845 4 392849 222343 179280 -1 844
846 4 392689 221687 179440 -1 845
847 4 392513 221031 179600 -1 846
848 4 392177 220047 179800 -1 847
849 4 392217 219615 179880 -1 848
850 4 392089 219207 180080 -1 849
851 4 392121 219039 180240 -1 850
852 4 392073 218759 180600 -1 851
853 4 392153 218479 180960 -1 852
854 4 392133 218331 181040 -1 853
855 4 392169 218767 181160 -1 854
856 4 392177 218599 181240 -1 855
857 4 392113 218183 181120 -1 854
858 4 392081 217703 181240 -1 857
859 4 392033 217471 181320 -1 858
860 4 391969 217151 181600 -1 859
861 4 391865 216799 181640 -1 860
862 4 391753 216471 181880 -1 861
863 4 391641 216135 182000 -1 862
864 4 391609 216015 182080 -1 863
865 4 391457 215679 182200 -1 864
866 4 391433 215407 182320 -1 865
867 4 391577 215063 182440 -1 866
868 4 391769 214799 182560 -1 867
869 4 391729 214575 182760 -1 868
870 4 391801 214335 182920 -1 869
871 4 391745 214039 183120 -1 870
872 4 391721 213623 183360 -1 871
873 4 391793 213519 183600 -1 872
874 4 391889 213591 183800 -1 873
875 4 392137 213607 184040 -1 874
876 4 392353 213423 184400 -1 875
877 4 392233 213367 184640 -1 876
878 4 392153 213087 184680 -1 877
879 4 391793 212743 184800 -1 878
880 4 391665 212479 184840 -1 879
881 4 391521 212367 185080 -1 880
882 4 391489 212359 185320 -1 881
883 4 391313 212263 185560 -1 882
884 4 391233 212247 185800 -1 883
885 4 390657 211455 185880 -1 884
886 4 390513 211295 186040 -1 885
887 4 390833 211271 186160 -1 886
888 4 390865 211615 186400 -1 887
889 4 390601 211271 186720 -1 888
890 4 390409 211167 186760 -1 889
891 4 390369 210743 187080 -1 890
892 4 390273 210495 187360 -1 891
893 4 390113 210175 187640 -1 892
894 4 390065 209727 187920 -1 893
895 4 389921 209271 187920 -1 894
896 4 389841 209103 187960 -1 895
897 4 389745 208607 188160 -1 896
898 4 389625 207903 188400 -1 897
899 4 389593 207631 188200 -1 898
900 4 389377 207351 188000 -1 899
901 4 389121 207151 187760 -1 900
902 4 388945 206895 187520 -1 901
903 4 388769 206751 187280 -1 902
904 4 388769 206751 187040 -1 903
905 4 388993 206671 186680 -1 904
906 4 388961 206503 186400 -1 905
907 4 388713 206327 186160 -1 906
908 4 388513 205959 185960 -1 907
909 4 388281 205687 185840 -1 908
910 4 388049 205407 185640 -1 909
911 4 387777 205127 185360 -1 910
912 4 387545 204815 185040 -1 911
913 4 387209 204343 184760 -1 912
914 4 387129 204231 184680 -1 913
915 4 386617 203967 184680 -1 914
916 4 386593 203759 184440 -1 915
917 4 386585 203663 184280 -1 916
918 4 386513 203455 184120 -1 917
919 4 386425 203351 184080 -1 918
920 4 386385 203247 183880 -1 919
921 4 386385 202735 183760 -1 920
922 4 386233 202559 183480 -1 921
923 4 386105 202431 183360 -1 922
924 4 385641 202151 183400 -1 923
925 4 384921 201807 183400 -1 924
926 4 384641 201391 183360 -1 925
927 4 384345 201055 183360 -1 926
928 4 383993 200679 183360 -1 927
929 4 383697 200327 183240 -1 928
930 4 383177 199735 183080 -1 929
931 4 382873 199527 182920 -1 930
932 4 382537 199335 182760 -1 931
933 4 381953 198991 182600 -1 932
934 4 381305 198639 182600 -1 933
935 4 381177 198447 182640 -1 934
936 4 381009 198415 182560 -1 935
937 4 380601 198199 182400 -1 936
938 4 380385 198159 182400 -1 937
939 4 380097 197991 182280 -1 938
940 4 379617 197855 182120 -1 939
941 4 379377 197791 182080 -1 940
942 4 379145 197719 182000 -1 941
943 4 378937 197559 181840 -1 942
944 4 378697 197439 181800 -1 943
945 4 378497 197207 181680 -1 944
946 4 378001 197023 181600 -1 945
947 4 377777 196991 181440 -1 946
948 4 377385 196839 181440 -1 947
949 4 377353 196815 181360 -1 948
950 4 377041 196671 181200 -1 949
951 4 376921 197007 181000 -1 950
952 4 376665 196951 180760 -1 951
953 4 376857 196663 181160 -1 950
954 4 376417 196119 181160 -1 953
955 4 376390 195991 181080 -1 954
956 4 376141 195687 181080 -1 955
957 4 376109 195607 181040 -1 956
958 4 376165 195383 181000 -1 957
959 4 376149 195319 180920 -1 958
960 4 376109 195343 180880 -1 959
961 4 376377 195927 181040 -1 955
962 4 376377 196015 180960 -1 961
963 4 389849 207719 188680 -1 898
964 4 389961 211399 186000 -1 886
965 4 389833 211271 186000 -1 964
966 4 390665 211367 185680 -1 885
967 4 395557 240713 173240 -1 789
968 4 398853 252661 175440 -1 757
969 4 403285 255681 172040 -1 740
970 4 410889 261109 172040 -1 714
971 4 410441 261485 172000 -1 970
972 4 409913 261677 172000 -1 971
973 4 414929 262845 173200 -1 703
974 4 414869 262961 173120 -1 973
975 4 428121 270339 172240 -1 654
976 4 427829 270451 172240 -1 975
977 4 427513 270619 172160 -1 976
978 4 443069 274905 160800 -1 600
```
