## Supplementary material for "Complete connectomic reconstruction of olfactory projection neurons in the fly brain": neuron skeletons: 9206998.swc

```
# SWC format file
# based on specifications at http://www.neuronland.org/NLMorphologyConverter/MorphologyFormats/SWC/Spec.html
# Created by nat::write.neuron.swc
# PointNo Label X Y Z Radius Parent 
1 7 416524 172518 65680 1989 -1
2 7 416476 172462 66120 -1 1
3 7 416476 172462 66680 -1 2
4 7 416724 172886 66960 -1 3
5 7 416956 173286 67200 -1 4
6 7 416852 173102 67440 -1 5
7 7 416652 172670 67600 -1 6
8 7 416660 172542 67760 -1 7
9 7 416612 172566 67880 -1 8
10 7 416624 172562 68080 -1 9
11 7 416656 172390 68240 -1 10
12 7 416752 172070 68440 -1 11
13 7 416860 172142 68640 -1 12
14 7 416696 171890 68840 -1 13
15 7 416744 171586 69000 -1 14
16 7 416816 171390 69200 -1 15
17 7 416836 171170 69360 -1 16
18 7 416696 170886 69640 -1 17
19 7 416608 170686 69840 -1 18
20 7 416472 170486 70040 -1 19
21 7 416164 169962 70240 -1 20
22 7 416012 169798 70480 -1 21
23 7 415992 168842 70480 -1 22
24 7 416088 168470 70480 -1 23
25 7 416420 167298 70480 -1 24
26 7 416496 167158 70600 -1 25
27 7 416592 166974 70720 -1 26
28 7 416660 166614 70880 -1 27
29 7 416728 166410 71040 -1 28
30 7 416804 166198 71120 -1 29
31 7 416988 165810 71360 -1 30
32 7 416952 165438 71600 -1 31
33 7 417028 165130 71800 -1 32
34 7 417008 165018 72000 -1 33
35 7 417036 164890 72160 -1 34
36 7 417036 164890 72320 -1 35
37 7 417080 164870 72440 -1 36
38 7 417080 164878 72640 -1 37
39 7 417132 164874 72800 -1 38
40 7 417200 164874 73000 -1 39
41 7 417288 164766 73120 -1 40
42 7 417520 164542 73280 -1 41
43 7 417644 164346 73440 -1 42
44 7 417716 164170 73560 -1 43
45 7 417728 164054 73760 -1 44
46 7 417792 164010 73920 -1 45
47 7 417832 163874 74080 -1 46
48 7 417780 163766 74240 -1 47
49 7 418012 163662 74400 -1 48
50 7 418200 163622 74560 -1 49
51 7 418344 163594 74680 -1 50
52 7 418456 163578 74880 -1 51
53 7 418520 163562 74960 -1 52
54 7 418652 163470 75120 -1 53
55 7 418668 163406 75240 -1 54
56 7 419136 163282 75320 -1 55
57 7 419524 163194 75560 -1 56
58 7 419716 163070 75720 -1 57
59 7 419996 162918 75920 -1 58
60 7 420128 162838 76080 -1 59
61 7 420300 162702 76240 -1 60
62 7 420488 162434 76440 -1 61
63 7 420732 162226 76600 -1 62
64 7 420824 162106 76760 -1 63
65 7 421000 161822 76920 -1 64
66 7 421180 161546 77080 -1 65
67 7 421328 161430 77240 -1 66
68 7 421484 161166 77400 -1 67
69 7 421732 160958 77560 -1 68
70 7 422068 160750 77680 -1 69
71 7 422392 160554 77920 -1 70
72 7 422520 160398 78040 -1 71
73 7 422620 160362 78200 -1 72
74 7 422724 160286 78360 -1 73
75 7 422760 160198 78520 -1 74
76 7 422848 160054 78720 -1 75
77 7 422828 159962 78880 -1 76
78 7 422760 159966 79080 -1 77
79 7 422752 159802 79240 -1 78
80 7 422840 159594 79400 -1 79
81 7 422796 159234 79600 -1 80
82 7 422688 159018 79800 -1 81
83 7 422724 158938 79960 -1 82
84 7 422748 158886 80120 -1 83
85 7 422928 158810 80240 -1 84
86 7 423244 158750 80400 -1 85
87 7 423444 158610 80520 -1 86
88 7 423476 158298 80600 -1 87
89 7 423524 158058 80720 -1 88
90 7 423568 157766 80880 -1 89
91 7 423632 157554 81040 -1 90
92 7 423656 157450 81200 -1 91
93 7 423756 157294 81360 -1 92
94 7 423936 157082 81480 -1 93
95 7 424220 156810 81640 -1 94
96 7 424540 156562 81800 -1 95
97 7 424708 156434 81960 -1 96
98 7 424852 156378 82160 -1 97
99 7 424920 156306 82320 -1 98
100 7 424972 156210 82480 -1 99
101 7 425296 155934 82640 -1 100
102 7 425544 155834 82800 -1 101
103 7 425840 155766 82960 -1 102
104 7 425976 155730 83160 -1 103
105 7 425996 155658 83360 -1 104
106 7 426000 155510 83600 -1 105
107 7 426156 155430 83800 -1 106
108 7 426196 155338 84000 -1 107
109 7 426356 155274 84240 -1 108
110 7 426468 155274 84400 -1 109
111 7 426748 155258 84560 -1 110
112 7 427072 155266 84720 -1 111
113 7 427344 155354 85040 -1 112
114 7 427456 155310 85360 -1 113
115 7 427636 155362 85640 -1 114
116 7 427836 155506 85960 -1 115
117 7 428120 155666 86240 -1 116
118 7 428204 155794 86400 -1 117
119 7 428360 155818 86600 -1 118
120 7 428532 155930 86880 -1 119
121 7 428648 156062 87040 -1 120
122 7 428736 156138 87280 -1 121
123 7 428804 156210 87440 -1 122
124 7 428936 156278 87680 -1 123
125 7 428992 156338 87840 -1 124
126 7 429012 156366 88080 -1 125
127 7 429160 156482 88280 -1 126
128 7 429232 156530 88480 -1 127
129 7 429312 156610 88720 -1 128
130 7 429376 156458 88960 -1 129
131 7 429452 156354 89160 -1 130
132 7 429512 156210 89320 -1 131
133 7 429596 156110 89560 -1 132
134 7 429688 156090 89800 -1 133
135 7 429780 156134 90000 -1 134
136 7 429996 156278 90240 -1 135
137 7 430104 156258 90440 -1 136
138 7 430288 156386 90720 -1 137
139 7 430440 156430 90880 -1 138
140 7 430788 156506 91080 -1 139
141 7 430856 156486 91240 -1 140
142 7 431164 156486 91360 -1 141
143 7 431276 156526 91520 -1 142
144 7 431228 156634 91680 -1 143
145 7 431196 156654 91840 -1 144
146 7 431196 156694 91960 -1 145
147 7 431320 156782 92120 -1 146
148 7 431396 156770 92280 -1 147
149 7 431464 156718 92440 -1 148
150 7 431604 156758 92560 -1 149
151 7 431708 156738 92720 -1 150
152 7 431720 156690 92880 -1 151
153 7 431684 156638 93000 -1 152
154 7 431720 156602 93120 -1 153
155 7 431792 156662 93280 -1 154
156 7 431920 156818 93440 -1 155
157 7 432040 157034 93560 -1 156
158 7 432280 157194 93720 -1 157
159 7 432872 157422 93880 -1 158
160 7 433156 157406 94040 -1 159
161 7 433380 157330 94200 -1 160
162 7 433476 157314 94480 -1 161
163 7 433540 157330 94640 -1 162
164 7 433684 157374 94800 -1 163
165 7 433744 157510 95000 -1 164
166 7 433836 157590 95160 -1 165
167 7 434168 157814 95280 -1 166
168 7 434304 157870 95440 -1 167
169 7 434388 157850 95600 -1 168
170 7 434492 157846 95720 -1 169
171 7 434476 157790 95880 -1 170
172 7 434532 157738 96040 -1 171
173 7 434472 157738 96240 -1 172
174 7 434464 157734 96440 -1 173
175 7 434368 157758 96640 -1 174
176 7 434336 157802 96840 -1 175
177 7 434284 157798 97000 -1 176
178 7 434368 157966 97200 -1 177
179 7 434380 158030 97360 -1 178
180 7 434620 158138 97560 -1 179
181 7 434704 158346 97760 -1 180
182 7 434856 158478 98000 -1 181
183 7 434960 158542 98160 -1 182
184 7 435008 158442 98360 -1 183
185 7 435132 158486 98560 -1 184
186 7 435184 158386 98800 -1 185
187 7 435344 158330 99000 -1 186
188 7 435480 158318 99160 -1 187
189 7 435540 158342 99360 -1 188
190 7 435548 158366 99560 -1 189
191 7 435780 158398 99680 -1 190
192 7 435984 158438 99880 -1 191
193 7 436044 158562 100080 -1 192
194 7 436128 158726 100280 -1 193
195 7 436328 158910 100480 -1 194
196 7 436616 159118 100600 -1 195
197 7 436980 159254 100640 -1 196
198 7 437416 159238 100640 -1 197
199 7 437772 159286 100680 -1 198
200 7 438088 159362 100840 -1 199
201 7 438248 159398 101000 -1 200
202 7 438644 159478 101200 -1 201
203 7 438896 159566 101400 -1 202
204 7 439140 159638 101560 -1 203
205 7 439452 159746 101760 -1 204
206 7 439780 159846 101960 -1 205
207 7 440092 159926 102160 -1 206
208 7 440168 159906 102280 -1 207
209 7 440232 159990 102400 -1 208
210 7 440420 160130 102520 -1 209
211 7 440476 160134 102600 -1 210
212 7 440536 160158 102640 -1 211
213 7 440688 160326 102760 -1 212
214 7 440816 160518 102920 -1 213
215 7 440824 160738 103080 -1 214
216 7 440976 161142 103280 -1 215
217 7 441196 161494 103440 -1 216
218 7 441568 161778 103560 -1 217
219 7 441728 161974 103640 -1 218
220 7 442000 162174 103640 -1 219
221 7 442360 162446 103760 -1 220
222 7 442812 162702 103800 -1 221
223 7 443252 162950 103840 -1 222
224 7 443700 163130 103960 -1 223
225 7 444152 163362 104120 -1 224
226 7 444472 163566 104200 -1 225
227 7 444760 163742 104200 -1 226
228 7 445016 163906 104200 -1 227
229 7 445352 164150 104240 -1 228
230 7 445816 164382 104360 -1 229
231 7 445804 164402 104400 -1 230
232 7 445912 164410 104560 -1 231
233 7 446036 164622 104800 -1 232
234 7 446104 164802 104920 -1 233
235 7 446192 165162 105080 -1 234
236 7 446220 165274 105240 -1 235
237 7 446272 165454 105400 -1 236
238 7 446324 165454 105560 -1 237
239 7 446376 165750 105760 -1 238
240 7 446388 165886 105920 -1 239
241 7 446424 166178 105880 -1 240
242 7 446524 166362 105880 -1 241
243 7 446736 166726 105760 -1 242
244 7 446980 166946 105680 -1 243
245 7 447208 167142 105680 -1 244
246 7 447480 167402 105600 -1 245
247 7 447832 167750 105440 -1 246
248 7 448284 167974 105560 -1 247
249 7 448548 168186 105760 -1 248
250 7 448784 168410 105960 -1 249
251 7 449012 168714 106080 -1 250
252 7 449228 168950 106160 -1 251
253 7 449316 169094 106160 -1 252
254 7 449628 169454 106160 -1 253
255 7 449888 169678 106160 -1 254
256 7 450036 169826 106160 -1 255
257 7 450308 170130 106160 -1 256
258 7 450796 170678 106000 -1 257
259 7 450736 170646 106080 -1 258
260 7 450904 170738 106080 -1 259
261 7 451324 171118 106080 -1 260
262 7 451712 171486 106280 -1 261
263 7 451840 171674 106480 -1 262
264 7 451852 171722 106640 -1 263
265 7 451860 171826 106760 -1 264
266 7 451872 172082 106840 -1 265
267 7 452084 172438 106840 -1 266
268 7 452408 172794 106840 -1 267
269 7 452756 173178 106840 -1 268
270 7 453036 173474 106840 -1 269
271 7 453276 173730 106840 -1 270
272 7 453636 173914 106840 -1 271
273 7 453908 174042 106960 -1 272
274 7 454172 174078 107040 -1 273
275 7 454328 174098 107240 -1 274
276 7 454504 174102 107440 -1 275
277 7 454676 174178 107640 -1 276
278 7 454728 174150 107680 -1 277
279 7 454908 174410 107880 -1 278
280 7 454940 174438 108000 -1 279
281 7 455128 174730 108160 -1 280
282 7 455268 174994 108360 -1 281
283 7 455456 175210 108520 -1 282
284 7 455664 175454 108680 -1 283
285 7 455872 175626 108840 -1 284
286 7 456164 175874 109040 -1 285
287 7 456308 176054 109160 -1 286
288 7 456592 176254 109320 -1 287
289 7 456736 176454 109520 -1 288
290 7 456856 176722 109640 -1 289
291 7 456908 177158 109640 -1 290
292 7 456872 177362 109640 -1 291
293 7 456936 177606 109600 -1 292
294 7 456996 177762 109560 -1 293
295 7 457208 178002 109480 -1 294
296 7 457484 178218 109480 -1 295
297 7 457876 178390 109680 -1 296
298 7 458004 178510 109880 -1 297
299 7 458200 178658 110080 -1 298
300 7 458316 178862 110200 -1 299
301 7 458432 179010 110240 -1 300
302 7 458572 179210 110280 -1 301
303 7 458776 179458 110280 -1 302
304 7 459000 179726 110480 -1 303
305 7 459080 179918 110640 -1 304
306 7 459148 180006 110760 -1 305
307 7 459468 180130 110760 -1 306
308 7 459632 180450 110760 -1 307
309 7 459820 180702 110680 -1 308
310 7 459948 180862 110520 -1 309
311 7 460304 181166 110400 -1 310
312 7 460556 181342 110560 -1 311
313 7 460840 181478 110720 -1 312
314 7 461032 181502 110880 -1 313
315 7 461216 181574 111000 -1 314
316 7 461432 181626 111120 -1 315
317 7 461524 181706 111080 -1 316
318 7 461684 181858 111000 -1 317
319 7 461856 181954 110960 -1 318
320 7 462012 182126 110840 -1 319
321 7 462068 182146 110760 -1 320
322 7 462256 182310 110720 -1 321
323 7 462560 182450 110680 -1 322
324 7 462884 182630 110720 -1 323
325 7 463168 182734 110760 -1 324
326 7 463408 182870 110760 -1 325
327 7 463684 183078 110920 -1 326
328 7 464048 183318 111120 -1 327
329 7 464384 183582 111360 -1 328
330 7 464772 183890 111640 -1 329
331 7 465108 184078 111920 -1 330
332 7 465296 184226 112280 -1 331
333 7 465504 184322 112600 -1 332
334 7 465532 184430 112800 -1 333
335 7 465836 184694 113080 -1 334
336 7 465940 184734 112960 -1 335
337 7 466012 184842 112960 -1 336
338 7 466188 185062 112880 -1 337
339 7 466456 185418 112800 -1 338
340 7 466608 185634 112800 -1 339
341 7 466788 185910 112800 -1 340
342 7 466936 186186 112920 -1 341
343 7 467184 186586 113040 -1 342
344 7 467432 186886 113000 -1 343
345 7 467748 187362 112920 -1 344
346 7 467900 187850 112960 -1 345
347 7 468052 188110 113080 -1 346
348 7 468300 188270 113200 -1 347
349 7 468460 188362 113280 -1 348
350 7 468856 188518 113320 -1 349
351 7 469292 188710 113480 -1 350
352 7 469636 188890 113640 -1 351
353 7 469684 188982 113760 -1 352
354 7 469912 189346 113800 -1 353
355 7 470008 189778 113800 -1 354
356 7 470072 189902 113840 -1 355
357 7 470120 190046 113840 -1 356
358 7 470392 190182 113920 -1 357
359 7 470748 190262 114080 -1 358
360 7 470976 190294 114240 -1 359
361 7 471176 190338 114280 -1 360
362 7 471312 190322 114400 -1 361
363 7 471624 190470 114440 -1 362
364 7 471992 190906 114440 -1 363
365 7 472236 191174 114600 -1 364
366 7 472268 191458 114800 -1 365
367 7 472340 191678 114960 -1 366
368 7 472396 191862 115120 -1 367
369 7 472572 192058 115280 -1 368
370 7 472996 192274 115480 -1 369
371 7 473180 192406 115640 -1 370
372 7 473384 192786 115760 -1 371
373 7 473492 193190 115840 -1 372
374 7 473536 193442 115840 -1 373
375 7 473772 193686 115720 -1 374
376 7 474164 193818 115600 -1 375
377 7 474156 193826 115600 -1 376
378 7 474448 193834 115600 -1 377
379 7 474664 193882 115720 -1 378
380 7 475008 194086 115800 -1 379
381 7 475232 194378 115880 -1 380
382 7 475544 194818 115920 -1 381
383 7 475716 195062 115920 -1 382
384 7 476128 195210 115920 -1 383
385 7 476336 195278 115960 -1 384
386 7 476676 195446 116080 -1 385
387 7 476928 195642 116200 -1 386
388 7 477120 195962 116280 -1 387
389 7 477236 196146 116280 -1 388
390 7 477308 196414 116200 -1 389
391 7 477472 196526 116120 -1 390
392 7 477684 196870 116160 -1 391
393 7 478228 197266 116240 -1 392
394 7 478456 197398 116280 -1 393
395 7 478644 197566 116440 -1 394
396 7 478812 197786 116600 -1 395
397 7 478812 198098 116720 -1 396
398 7 478872 198454 116720 -1 397
399 7 479100 198658 116720 -1 398
400 7 479324 198786 116720 -1 399
401 7 479520 198922 116720 -1 400
402 7 479660 199142 116720 -1 401
403 7 479712 199374 116800 -1 402
404 7 479764 199650 116920 -1 403
405 7 479956 199950 117040 -1 404
406 7 480004 200234 117160 -1 405
407 7 480096 200498 117160 -1 406
408 7 480252 200706 117240 -1 407
409 7 480332 201026 117240 -1 408
410 7 480344 201274 117400 -1 409
411 7 480432 201474 117520 -1 410
412 7 480520 201774 117520 -1 411
413 7 480588 202210 117640 -1 412
414 7 480608 202378 117760 -1 413
415 7 480856 202658 117800 -1 414
416 7 480912 203042 117960 -1 415
417 7 480924 203490 118120 -1 416
418 7 480956 203762 118120 -1 417
419 7 481020 204046 118120 -1 418
420 7 480996 204342 118280 -1 419
421 7 480956 204618 118360 -1 420
422 7 480960 205042 118440 -1 421
423 7 480920 205450 118560 -1 422
424 7 480848 205746 118720 -1 423
425 7 480864 205886 118760 -1 424
426 7 480756 206366 118840 -1 425
427 7 480704 206674 118840 -1 426
428 7 480740 207106 118960 -1 427
429 7 480728 207390 119080 -1 428
430 7 480704 208154 119160 -1 429
431 7 480724 208386 119240 -1 430
432 7 480532 208598 119360 -1 431
433 7 480572 208798 119360 -1 432
434 7 480548 209154 119480 -1 433
435 7 480472 209582 119640 -1 434
436 7 480436 210186 119760 -1 435
437 7 480389 210291 119800 -1 436
438 7 480384 210486 119880 -1 437
439 7 480320 211002 119960 -1 438
440 7 480220 211678 120080 -1 439
441 7 480108 212054 120200 -1 440
442 7 479964 212658 120280 -1 441
443 7 479824 213086 120440 -1 442
444 7 479688 213402 120560 -1 443
445 7 479688 213706 120600 -1 444
446 7 479628 213966 120600 -1 445
447 7 479604 214306 120680 -1 446
448 7 479444 214646 120800 -1 447
449 7 479424 214710 120880 -1 448
450 7 479372 214766 120920 -1 449
451 7 479256 215134 120920 -1 450
452 7 479096 215422 120920 -1 451
453 7 478952 215638 120920 -1 452
454 7 478856 215878 120960 -1 453
455 7 478760 216110 120960 -1 454
456 7 478524 216710 120960 -1 455
457 7 478328 217010 121040 -1 456
458 7 478260 217250 121080 -1 457
459 7 478088 217734 121040 -1 458
460 7 477884 218146 121160 -1 459
461 7 477812 218422 121240 -1 460
462 7 477588 218850 121280 -1 461
463 7 477508 219086 121280 -1 462
464 7 477272 219582 121280 -1 463
465 7 476956 220306 121280 -1 464
466 7 476804 220702 121280 -1 465
467 7 476664 220998 121280 -1 466
468 7 476568 221214 121240 -1 467
469 7 476436 221438 121200 -1 468
470 7 476328 221646 121160 -1 469
471 7 476036 222370 121160 -1 470
472 7 475916 222570 121200 -1 471
473 7 475556 223082 121280 -1 472
474 7 474964 224114 121360 -1 473
475 7 474652 224450 121360 -1 474
476 7 474468 224670 121360 -1 475
477 7 474216 224986 121400 -1 476
478 7 474112 225050 121280 -1 477
479 7 473876 225394 121280 -1 478
480 7 473716 225658 121280 -1 479
481 7 473576 225910 121280 -1 480
482 7 473304 226314 121240 -1 481
483 7 473068 226710 121240 -1 482
484 7 472912 227054 121240 -1 483
485 7 472728 227370 121240 -1 484
486 7 472600 227506 121240 -1 485
487 7 472428 227666 121160 -1 486
488 7 472300 227886 121160 -1 487
489 7 472076 228230 121160 -1 488
490 7 471816 228662 121160 -1 489
491 7 471536 229026 121160 -1 490
492 7 471436 229194 121160 -1 491
493 7 471196 229518 121160 -1 492
494 7 471120 229762 121280 -1 493
495 7 470932 230054 121360 -1 494
496 7 470764 230338 121360 -1 495
497 7 470712 230534 121360 -1 496
498 7 470412 230934 121440 -1 497
499 7 470328 231118 121520 -1 498
500 7 470084 231578 121600 -1 499
501 7 469848 231910 121720 -1 500
502 7 469740 232098 121800 -1 501
503 7 469536 232450 122000 -1 502
504 7 469132 233090 121800 -1 503
505 7 468764 233430 121960 -1 504
506 7 468384 233806 122120 -1 505
507 7 467996 234162 122280 -1 506
508 7 467852 234346 122360 -1 507
509 7 467776 234582 122360 -1 508
510 7 467572 234970 122440 -1 509
511 7 467372 235270 122600 -1 510
512 7 467336 235266 122680 -1 511
513 7 467224 235462 122840 -1 512
514 7 466936 235870 122960 -1 513
515 7 466812 236138 123040 -1 514
516 7 466652 236478 123120 -1 515
517 7 466416 237042 123240 -1 516
518 7 466272 237358 123240 -1 517
519 7 466112 238070 123200 -1 518
520 7 466020 238490 123200 -1 519
521 7 465936 238874 123280 -1 520
522 7 465868 239062 123320 -1 521
523 7 465692 239574 123320 -1 522
524 7 465520 239934 123440 -1 523
525 7 465316 240174 123440 -1 524
526 7 465172 240438 123440 -1 525
527 7 464972 240578 123600 -1 526
528 7 464908 241010 123760 -1 527
529 7 464844 241562 123760 -1 528
530 7 464712 241842 123760 -1 529
531 7 464620 242342 123760 -1 530
532 7 464500 243034 123640 -1 531
533 7 464476 243298 123640 -1 532
534 7 464204 243574 123720 -1 533
535 7 463592 244470 123840 -1 534
536 7 463432 244778 123640 -1 535
537 7 463172 244742 123600 -1 536
538 7 462804 244954 123360 -1 537
539 7 462664 245214 123240 -1 538
540 7 462552 245646 123080 -1 539
541 7 462424 245918 122880 -1 540
542 7 462324 246070 122720 -1 541
543 7 462168 246346 122600 -1 542
544 7 462080 246438 122560 -1 543
545 7 461920 246610 122480 -1 544
546 7 461596 246922 122440 -1 545
547 7 461360 247306 122400 -1 546
548 7 461192 247546 122400 -1 547
549 7 460908 247862 122440 -1 548
550 7 460728 248090 122480 -1 549
551 7 460460 248586 122600 -1 550
552 7 460164 248870 122560 -1 551
553 7 459992 249242 122440 -1 552
554 7 459616 249594 122440 -1 553
555 7 459356 249822 122400 -1 554
556 7 459036 250170 122280 -1 555
557 7 458820 250366 122240 -1 556
558 7 458628 250638 122160 -1 557
559 7 458460 250842 122000 -1 558
560 7 458300 251078 121880 -1 559
561 7 457908 251650 121760 -1 560
562 7 457900 251818 121640 -1 561
563 7 457616 252454 121440 -1 562
564 7 457620 252266 121560 -1 563
565 7 457364 252638 121600 -1 564
566 7 457120 252906 121600 -1 565
567 7 456952 253278 121600 -1 566
568 7 456648 253946 121440 -1 567
569 7 456556 253962 121560 -1 568
570 7 456436 254354 121560 -1 569
571 7 456336 254586 121560 -1 570
572 7 456176 254770 121560 -1 571
573 7 456076 254918 121560 -1 572
574 7 455896 255250 121560 -1 573
575 7 455836 255386 121520 -1 574
576 7 455696 255566 121520 -1 575
577 7 455408 255818 121640 -1 576
578 7 455168 256278 121760 -1 577
579 7 455068 256486 121840 -1 578
580 7 454888 257038 121840 -1 579
581 7 454668 257442 121920 -1 580
582 7 454384 257746 122040 -1 581
583 7 454300 257910 122160 -1 582
584 7 454136 258034 122160 -1 583
585 7 453924 258078 122280 -1 584
586 7 453796 258218 122400 -1 585
587 7 453656 258534 122520 -1 586
588 7 453684 259050 122480 -1 587
589 7 453672 259190 122480 -1 588
590 7 453764 259462 122280 -1 589
591 7 453816 259810 122280 -1 590
592 7 454052 260174 122200 -1 591
593 7 453984 260406 122120 -1 592
594 7 453884 260494 122120 -1 593
595 7 453672 260874 122120 -1 594
596 7 453632 261066 122120 -1 595
597 7 453676 261210 122120 -1 596
598 7 453596 261434 122160 -1 597
599 7 453648 261662 122320 -1 598
600 7 453832 261802 122480 -1 599
601 7 453752 261850 122600 -1 600
602 7 453960 261730 122640 -1 601
603 7 454264 261574 122640 -1 602
604 7 454656 261574 122640 -1 603
605 7 455128 261538 122640 -1 604
606 7 455316 261482 122480 -1 605
607 7 455324 261410 122600 -1 606
608 7 455704 261254 122720 -1 607
609 7 455908 261190 122880 -1 608
610 7 456024 261002 123040 -1 609
611 7 456276 260698 123200 -1 610
612 7 456448 260546 123360 -1 611
613 7 456684 260322 123480 -1 612
614 7 456760 260026 123600 -1 613
615 7 456920 259858 123720 -1 614
616 7 457132 259714 123840 -1 615
617 7 457480 259450 123920 -1 616
618 7 457584 259306 124040 -1 617
619 7 457756 259242 124200 -1 618
620 7 457936 259138 124320 -1 619
621 7 458220 259078 124480 -1 620
622 7 458508 259094 124640 -1 621
623 7 458976 258990 124800 -1 622
624 7 459256 258934 124920 -1 623
625 7 459384 258818 125080 -1 624
626 7 459604 258746 125200 -1 625
627 7 459644 258658 125320 -1 626
628 7 459696 258446 125480 -1 627
629 7 459768 258358 125640 -1 628
630 7 459716 258330 125800 -1 629
631 7 459648 258294 125960 -1 630
632 7 459568 258182 126080 -1 631
633 7 459564 258118 126240 -1 632
634 7 459608 258066 126400 -1 633
635 7 459728 258094 126560 -1 634
636 7 459820 258146 126680 -1 635
637 7 459872 258170 126840 -1 636
638 7 460080 258286 127000 -1 637
639 7 460296 258390 127160 -1 638
640 7 460312 258418 127320 -1 639
641 7 460648 258434 127480 -1 640
642 7 460832 258410 127600 -1 641
643 7 461128 258346 127760 -1 642
644 7 461376 258150 127920 -1 643
645 7 461528 257978 128040 -1 644
646 7 461560 257810 128200 -1 645
647 7 461540 257546 128360 -1 646
648 7 461548 257386 128440 -1 647
649 7 461640 257194 128600 -1 648
650 7 461724 256934 128760 -1 649
651 7 461844 256718 128920 -1 650
652 7 461912 256698 129080 -1 651
653 7 461988 256706 129240 -1 652
654 7 462012 256686 129440 -1 653
655 7 462060 256678 129600 -1 654
656 7 462088 256722 129760 -1 655
657 7 462216 256750 129920 -1 656
658 7 462296 256766 130080 -1 657
659 7 462388 256810 130240 -1 658
660 7 462496 256814 130440 -1 659
661 7 462616 256814 130680 -1 660
662 7 462644 256846 130840 -1 661
663 7 462732 256894 131080 -1 662
664 7 462696 256878 131240 -1 663
665 7 462728 256782 131400 -1 664
666 7 462816 256754 131560 -1 665
667 7 462892 256690 131720 -1 666
668 7 462900 256622 131880 -1 667
669 7 463000 256518 132040 -1 668
670 7 463072 256462 132200 -1 669
671 7 463184 256522 132320 -1 670
672 7 463348 256342 132520 -1 671
673 7 463568 256274 132680 -1 672
674 7 463784 256170 132800 -1 673
675 7 464092 256090 132920 -1 674
676 7 464412 256022 133040 -1 675
677 7 464696 255906 133200 -1 676
678 7 464836 255802 133360 -1 677
679 7 464924 255646 133560 -1 678
680 7 464968 255526 133720 -1 679
681 7 465028 255450 133920 -1 680
682 7 465016 255390 134160 -1 681
683 7 465008 255270 134320 -1 682
684 7 464948 255110 134520 -1 683
685 7 464996 255002 134760 -1 684
686 7 464996 254846 134960 -1 685
687 7 465076 254702 135200 -1 686
688 7 465044 254638 135400 -1 687
689 7 465076 254578 135600 -1 688
690 7 465140 254602 135840 -1 689
691 7 465204 254530 136000 -1 690
692 7 465024 254502 136240 -1 691
693 7 464864 254534 136480 -1 692
694 7 464676 254658 136720 -1 693
695 7 464504 254762 136960 -1 694
696 7 464456 254842 137200 -1 695
697 7 464340 254950 137400 -1 696
698 7 464380 254962 137560 -1 697
699 7 464260 255158 137840 -1 698
700 7 464164 255214 138200 -1 699
701 7 464096 255326 138480 -1 700
702 7 464076 255494 138720 -1 701
703 7 464052 255558 138880 -1 702
704 7 464072 255674 139080 -1 703
705 7 464096 255774 139280 -1 704
706 7 464052 255918 139480 -1 705
707 7 464028 256074 139640 -1 706
708 7 464052 256174 139840 -1 707
709 7 464024 256290 140040 -1 708
710 7 464044 256362 140240 -1 709
711 7 464064 256458 140400 -1 710
712 7 464100 256598 140560 -1 711
713 7 464124 256646 140720 -1 712
714 7 464016 256642 140880 -1 713
715 7 463868 256714 141080 -1 714
716 7 463752 256706 141240 -1 715
717 7 463672 256718 141440 -1 716
718 7 463628 256646 141640 -1 717
719 7 463544 256678 141800 -1 718
720 7 463556 256810 142040 -1 719
721 7 463596 256886 142200 -1 720
722 7 463652 256862 142360 -1 721
723 7 463656 256862 142560 -1 722
724 7 463736 256802 142720 -1 723
725 7 463840 256898 142880 -1 724
726 7 463868 257134 143040 -1 725
727 7 463776 257294 143200 -1 726
728 7 463732 257510 143360 -1 727
729 7 463732 257670 143520 -1 728
730 7 463836 257806 143680 -1 729
731 7 463940 257994 143720 -1 730
732 7 464100 258086 144000 -1 731
733 7 464240 258258 144160 -1 732
734 7 464444 258322 144320 -1 733
735 7 464600 258442 144480 -1 734
736 7 464716 258558 144640 -1 735
737 7 464892 258654 144800 -1 736
738 7 464956 258802 144960 -1 737
739 7 465112 258858 145120 -1 738
740 7 465188 258918 145320 -1 739
741 7 465264 258982 145480 -1 740
742 7 465284 258978 145640 -1 741
743 7 465276 259050 145800 -1 742
744 7 465276 259078 146000 -1 743
745 7 465280 259158 146200 -1 744
746 7 465244 259194 146400 -1 745
747 7 465220 259206 146600 -1 746
748 7 465168 259178 146760 -1 747
749 7 465080 259166 146920 -1 748
750 7 464972 259150 147120 -1 749
751 7 464852 259194 147280 -1 750
752 7 464800 259254 147440 -1 751
753 7 464728 259342 147600 -1 752
754 7 464652 259454 147800 -1 753
755 7 464616 259602 148000 -1 754
756 7 464580 259738 148200 -1 755
757 7 464480 259842 148360 -1 756
758 7 464348 259922 148520 -1 757
759 7 464088 260122 148760 -1 758
760 7 463968 260250 148920 -1 759
761 7 463844 260502 149080 -1 760
762 7 463824 260686 149200 -1 761
763 7 463720 260858 149320 -1 762
764 7 463616 260894 149480 -1 763
765 7 463656 261042 149640 -1 764
766 7 463648 261170 149800 -1 765
767 7 463404 261494 150000 -1 766
768 7 463352 261734 150200 -1 767
769 7 463100 261954 150440 -1 768
770 7 462984 262034 150600 -1 769
771 7 462816 262122 150760 -1 770
772 7 462724 262154 150920 -1 771
773 7 462596 262258 151040 -1 772
774 7 462420 262330 151160 -1 773
775 7 462220 262454 151280 -1 774
776 7 462044 262586 151440 -1 775
777 7 461932 262710 151600 -1 776
778 7 461828 262766 151720 -1 777
779 7 461508 263006 151880 -1 778
780 7 461228 263286 151960 -1 779
781 7 460956 263582 152080 -1 780
782 7 460648 263874 152200 -1 781
783 7 460336 264078 152360 -1 782
784 7 459868 264450 152520 -1 783
785 7 459372 264938 152640 -1 784
786 7 459060 265250 152760 -1 785
787 7 458736 265578 152840 -1 786
788 7 458404 265870 152960 -1 787
789 7 458080 266190 153040 -1 788
790 7 457864 266498 153160 -1 789
791 7 457640 266782 153320 -1 790
792 7 457364 267166 153480 -1 791
793 7 456956 267366 153640 -1 792
794 7 456672 267594 153840 -1 793
795 7 456328 267762 154000 -1 794
796 7 456104 267906 154120 -1 795
797 7 455720 268102 154320 -1 796
798 7 455144 268458 154520 -1 797
799 7 454696 268650 154760 -1 798
800 7 454288 268814 155000 -1 799
801 7 453852 268926 155200 -1 800
802 7 453324 269182 155400 -1 801
803 7 453052 269366 155560 -1 802
804 7 452912 269602 155680 -1 803
805 7 452504 269954 155840 -1 804
806 7 452080 270066 156040 -1 805
807 7 451772 270142 156240 -1 806
808 7 451352 270226 156480 -1 807
809 7 451108 270370 156680 -1 808
810 7 450876 270514 156880 -1 809
811 7 450660 270578 157120 -1 810
812 7 450440 270774 157320 -1 811
813 7 450028 271022 157480 -1 812
814 7 449772 271246 157600 -1 813
815 7 449512 271430 157680 -1 814
816 7 448984 271870 157840 -1 815
817 7 448596 272078 158000 -1 816
818 7 448260 272278 158200 -1 817
819 7 447836 272282 158400 -1 818
820 7 447688 272214 158600 -1 819
821 7 447612 272246 158800 -1 820
822 7 447388 272326 159000 -1 821
823 7 447292 272290 159160 -1 822
824 7 447108 272298 159360 -1 823
825 7 447004 272222 159480 -1 824
826 7 446840 272218 159600 -1 825
827 7 446560 272182 159760 -1 826
828 7 446188 272142 159920 -1 827
829 7 445924 272134 160080 -1 828
830 7 445492 272222 160240 -1 829
831 7 445188 272318 160320 -1 830
832 7 445128 272346 160440 -1 831
833 7 444692 272730 160440 -1 832
834 7 444296 273130 160560 -1 833
835 7 444020 273178 160720 -1 834
836 7 443852 273202 160880 -1 835
837 7 443720 273302 161040 -1 836
838 7 443660 273450 161240 -1 837
839 7 443520 273470 161400 -1 838
840 7 443448 273462 161440 -1 839
841 7 443220 273550 161560 -1 840
842 7 443208 273562 161680 -1 841
843 7 443128 273642 161800 -1 842
844 7 442976 273686 161920 -1 843
845 7 442700 273730 162040 -1 844
846 7 442580 273842 162200 -1 845
847 7 442520 273970 162320 -1 846
848 7 442392 274010 162480 -1 847
849 7 442044 274130 162640 -1 848
850 7 441836 274326 162760 -1 849
851 7 441448 274414 162920 -1 850
852 7 441340 274402 163080 -1 851
853 7 440960 274366 163240 -1 852
854 7 440736 274314 163400 -1 853
855 7 440664 274362 163600 -1 854
856 7 440568 274430 163760 -1 855
857 7 440388 274530 163960 -1 856
858 7 440244 274566 164160 -1 857
859 7 440168 274618 164360 -1 858
860 7 440044 274654 164520 -1 859
861 7 439944 274634 164680 -1 860
862 7 439716 274746 164840 -1 861
863 7 439560 274738 165000 -1 862
864 7 439496 274750 165120 -1 863
865 7 439324 274762 165280 -1 864
866 7 439268 274754 165400 -1 865
867 7 439228 274642 165520 -1 866
868 7 439168 274582 165640 -1 867
869 7 439092 274166 165720 -1 868
870 7 438976 273954 165840 -1 869
871 7 438848 273794 165960 -1 870
872 7 438704 273710 166080 -1 871
873 7 438708 273630 166280 -1 872
874 7 438588 273654 166360 -1 873
875 7 438380 273670 166440 -1 874
876 7 437512 273686 166440 -1 875
877 7 436920 273626 166560 -1 876
878 7 436624 273662 166680 -1 877
879 7 436388 273698 166760 -1 878
880 7 435888 273354 166880 -1 879
881 7 435460 273586 167000 -1 880
882 7 435404 273718 167200 -1 881
883 7 435136 273706 167360 -1 882
884 7 435200 273770 167520 -1 883
885 7 434832 273746 167520 -1 884
886 7 434276 273726 167720 -1 885
887 7 434208 273742 167760 -1 886
888 7 434128 273778 167880 -1 887
889 7 433508 273778 167960 -1 888
890 7 432960 273942 168080 -1 889
891 7 432556 273890 168160 -1 890
892 7 432368 273818 168280 -1 891
893 7 431956 273686 168360 -1 892
894 7 431348 273610 168440 -1 893
895 7 430820 273702 168520 -1 894
896 7 430560 273834 168640 -1 895
897 7 430060 273854 168760 -1 896
898 7 429804 273758 168840 -1 897
899 7 429620 273778 168960 -1 898
900 7 429256 273602 168960 -1 899
901 7 429080 273526 169160 -1 900
902 7 428952 273518 169200 -1 901
903 7 428808 273502 169320 -1 902
904 7 428584 273394 169440 -1 903
905 7 428548 273350 169760 -1 904
906 7 428112 273306 169760 -1 905
907 7 427536 273050 169760 -1 906
908 7 427084 272938 169840 -1 907
909 7 426876 272910 170040 -1 908
910 7 426528 272890 170160 -1 909
911 7 426184 272798 170240 -1 910
912 7 425876 272882 170400 -1 911
913 7 425548 272878 170600 -1 912
914 7 425400 272866 170760 -1 913
915 7 425248 272726 170920 -1 914
916 7 425140 272530 171080 -1 915
917 7 425028 272378 171200 -1 916
918 7 424808 272146 171320 -1 917
919 7 424612 272082 171440 -1 918
920 7 424584 272022 171560 -1 919
921 7 424520 271890 171600 -1 920
922 7 424372 271626 171600 -1 921
923 7 424264 271290 171720 -1 922
924 7 424192 270974 171840 -1 923
925 7 424092 270830 172000 -1 924
926 7 423948 270854 172160 -1 925
927 7 423944 270830 172320 -1 926
928 7 423956 270786 172360 -1 927
929 7 423808 270930 172480 -1 928
930 7 423612 270962 172600 -1 929
931 7 423484 270990 172720 -1 930
932 7 423228 271010 172840 -1 931
933 7 422980 270922 172880 -1 932
934 7 422300 270814 172880 -1 933
935 7 422272 270842 173080 -1 934
936 7 422176 270790 173240 -1 935
937 7 421080 270650 173240 -1 936
938 7 420296 270550 173240 -1 937
939 7 419944 270502 173120 -1 938
940 7 419628 270482 173000 -1 939
941 7 419528 270478 172960 -1 940
942 7 419372 270518 172920 -1 941
943 7 418920 270486 172920 -1 942
944 7 418396 270286 172880 -1 943
945 7 418272 270126 172720 -1 944
946 7 418136 270082 172640 -1 945
947 7 417716 269986 172640 -1 946
948 7 417300 270014 172520 -1 947
949 7 416580 270066 172520 -1 948
950 7 415992 270050 172520 -1 949
951 7 415588 269954 172520 -1 950
952 7 415312 269822 172600 -1 951
953 7 414896 269682 172760 -1 952
954 7 414576 269586 172920 -1 953
955 7 414416 269630 173040 -1 954
956 7 413860 269230 173040 -1 955
957 7 413520 268926 173040 -1 956
958 7 413056 268346 173040 -1 957
959 4 413068 267826 173040 -1 958
960 4 412876 267646 173040 -1 959
961 4 412568 267238 173040 -1 960
962 4 412388 267030 173040 -1 961
963 4 412204 266646 173040 -1 962
964 4 411904 266250 173040 -1 963
965 4 411256 265770 173040 -1 964
966 4 410504 265150 173000 -1 965
967 2 410752 265086 172800 -1 966
968 2 410536 264966 172720 -1 967
969 2 410100 264770 172720 -1 968
970 2 409876 264702 172600 -1 969
971 2 409568 264634 172520 -1 970
972 2 409440 264526 172400 -1 971
973 2 409424 264454 172360 -1 972
974 2 409468 264374 172280 -1 973
975 2 409220 263870 172120 -1 974
976 2 409232 263838 172000 -1 975
977 2 409192 263702 171840 -1 976
978 2 409132 263678 171720 -1 977
979 2 409140 263630 171680 -1 978
980 2 409084 263494 171600 -1 979
981 2 409064 263314 171680 -1 980
982 2 409044 263126 171840 -1 981
983 2 409020 262850 171680 -1 982
984 2 408940 262702 171560 -1 983
985 2 408740 262442 171480 -1 984
986 2 408700 262078 171360 -1 985
987 2 408608 261850 171240 -1 986
988 2 408580 261718 171120 -1 987
989 2 408520 261530 171080 -1 988
990 2 408468 261434 171000 -1 989
991 2 408428 261246 170960 -1 990
992 2 408388 261058 170920 -1 991
993 2 408388 260906 170920 -1 992
994 2 408180 260810 170920 -1 993
995 2 407976 260726 171080 -1 994
996 2 407888 260726 171120 -1 995
997 2 407592 260610 171240 -1 996
998 2 407440 260514 171240 -1 997
999 2 407288 260418 171240 -1 998
1000 2 407236 260338 171080 -1 999
1001 2 407228 260050 170960 -1 1000
1002 2 407204 259642 170840 -1 1001
1003 2 407168 259462 170840 -1 1002
1004 2 406816 259058 170880 -1 1003
1005 2 406536 258906 170600 -1 1004
1006 2 406268 258794 170360 -1 1005
1007 2 406388 258674 170200 -1 1006
1008 2 406436 258718 170000 -1 1007
1009 2 406388 258398 169800 -1 1008
1010 2 406360 258258 169800 -1 1009
1011 2 406264 258046 169760 -1 1010
1012 2 406144 257846 169640 -1 1011
1013 2 406100 257738 169520 -1 1012
1014 2 406080 257666 169440 -1 1013
1015 2 406060 257414 169440 -1 1014
1016 2 406096 257122 169440 -1 1015
1017 2 406112 256842 169400 -1 1016
1018 2 406112 256722 169240 -1 1017
1019 2 406116 256582 169160 -1 1018
1020 2 406167 256357 169040 -1 1019
1021 2 406184 256282 169000 -1 1020
1022 2 406192 256170 168840 -1 1021
1023 2 406226 256188 168800 -1 1022
1024 2 406188 256046 168760 -1 1023
1025 2 406166 256126 168720 -1 1024
1026 2 406190 256114 168560 -1 1025
1027 2 406282 256054 168440 -1 1026
1028 2 406322 256022 168240 -1 1027
1029 2 406338 255970 168120 -1 1028
1030 2 406566 255898 168080 -1 1029
1031 2 406634 255850 168000 -1 1030
1032 2 407010 255750 167880 -1 1031
1033 2 407142 255650 167840 -1 1032
1034 2 407182 255582 167760 -1 1033
1035 2 407338 255366 167760 -1 1034
1036 2 407562 255314 167840 -1 1035
1037 2 406208 256138 169120 -1 1020
1038 2 407260 260578 171360 -1 999
1039 2 408376 261118 171080 -1 991
1040 2 408376 260950 171240 -1 1039
1041 2 408392 260854 171320 -1 1040
1042 2 409036 262974 171880 -1 982
1043 2 408988 262926 171920 -1 1042
1044 4 410156 264990 173080 -1 966
1045 4 409792 264750 173160 -1 1044
1046 7 409776 264598 173320 -1 1045
1047 7 409708 264494 173480 -1 1046
1048 7 409688 264266 173600 -1 1047
1049 7 409720 264066 173640 -1 1048
1050 7 409664 263798 173760 -1 1049
1051 7 409556 263534 173880 -1 1050
1052 7 409528 263234 174040 -1 1051
1053 7 409680 262694 174040 -1 1052
1054 7 409692 262442 174040 -1 1053
1055 7 409736 262254 174040 -1 1054
1056 7 409824 261946 174200 -1 1055
1057 7 409680 261326 174240 -1 1056
1058 7 409536 261114 174360 -1 1057
1059 7 409224 260842 174480 -1 1058
1060 7 408828 260690 174520 -1 1059
1061 7 408444 260442 174600 -1 1060
1062 7 407912 260366 174680 -1 1061
1063 7 407832 260222 174760 -1 1062
1064 7 407388 260010 175000 -1 1063
1065 7 407028 259826 175120 -1 1064
1066 7 406924 259782 175280 -1 1065
1067 7 406684 259554 175280 -1 1066
1068 7 406552 259530 175400 -1 1067
1069 7 406560 259486 175520 -1 1068
1070 7 406400 259462 175600 -1 1069
1071 7 406312 259394 175720 -1 1070
1072 7 406148 259150 175840 -1 1071
1073 7 406048 259062 175960 -1 1072
1074 7 405672 258718 176120 -1 1073
1075 7 405412 258522 176280 -1 1074
1076 7 405032 258338 176400 -1 1075
1077 7 404500 258146 176400 -1 1076
1078 7 404200 258210 176440 -1 1077
1079 7 404016 257574 176520 -1 1078
1080 7 403944 257434 176680 -1 1079
1081 7 403944 257434 176640 -1 1080
1082 7 403944 257434 176840 -1 1081
1083 7 403844 257626 177040 -1 1082
1084 7 403336 257462 177200 -1 1083
1085 7 402684 257158 177320 -1 1084
1086 7 402248 256458 177320 -1 1085
1087 7 402008 256106 177440 -1 1086
1088 7 401456 255646 177600 -1 1087
1089 7 401304 255594 177800 -1 1088
1090 7 401224 255522 177960 -1 1089
1091 2 401240 255850 178080 -1 1090
1092 2 401224 255982 178120 -1 1091
1093 7 401192 255486 178000 -1 1090
1094 7 401008 255138 178080 -1 1093
1095 7 400928 255034 178200 -1 1094
1096 7 400816 254810 178320 -1 1095
1097 7 400756 254822 178440 -1 1096
1098 7 400568 254750 178480 -1 1097
1099 7 400376 254598 178680 -1 1098
1100 7 400048 254502 178880 -1 1099
1101 7 399688 254430 179040 -1 1100
1102 7 399624 254346 179240 -1 1101
1103 7 399496 254278 179400 -1 1102
1104 7 399580 254194 179600 -1 1103
1105 7 399648 253966 179840 -1 1104
1106 7 399732 253866 179880 -1 1105
1107 7 399632 253666 180000 -1 1106
1108 7 399600 253250 180200 -1 1107
1109 7 399372 252986 180400 -1 1108
1110 7 399064 252638 180560 -1 1109
1111 7 398644 252394 180600 -1 1110
1112 7 398496 252398 180760 -1 1111
1113 7 398396 252246 180840 -1 1112
1114 7 398340 252226 181000 -1 1113
1115 7 398280 252118 181200 -1 1114
1116 7 398196 251914 181400 -1 1115
1117 7 398140 251626 181560 -1 1116
1118 7 398048 251166 181760 -1 1117
1119 7 398096 251030 181920 -1 1118
1120 7 398032 250658 182000 -1 1119
1121 7 398028 250542 182080 -1 1120
1122 7 397920 250234 182280 -1 1121
1123 7 397844 249962 182440 -1 1122
1124 7 397568 249314 182600 -1 1123
1125 7 397556 248958 182680 -1 1124
1126 7 397524 248518 182840 -1 1125
1127 7 397600 248322 182840 -1 1126
1128 7 397548 247798 182840 -1 1127
1129 7 397504 246750 183000 -1 1128
1130 7 397448 246262 183000 -1 1129
1131 7 397504 246054 182920 -1 1130
1132 7 397388 245794 182920 -1 1131
1133 7 397400 245330 182880 -1 1132
1134 7 397412 244398 182840 -1 1133
1135 7 397216 243274 183000 -1 1134
1136 7 397208 242638 183000 -1 1135
1137 7 397192 242314 183120 -1 1136
1138 7 397160 241778 183240 -1 1137
1139 7 397136 241722 183320 -1 1138
1140 2 397120 241738 183440 -1 1139
1141 2 397232 242010 183560 -1 1140
1142 7 396952 241386 183280 -1 1139
1143 7 396824 241130 183280 -1 1142
1144 7 396636 240710 183280 -1 1143
1145 7 396456 240350 183320 -1 1144
1146 7 396244 239958 183320 -1 1145
1147 7 396108 239798 183440 -1 1146
1148 7 395960 239270 183560 -1 1147
1149 7 395888 239098 183560 -1 1148
1150 7 395816 238870 183640 -1 1149
1151 7 395752 238618 183720 -1 1150
1152 7 395708 238418 183760 -1 1151
1153 7 395544 238106 183840 -1 1152
1154 7 395424 237450 183760 -1 1153
1155 7 395472 237126 183760 -1 1154
1156 7 395440 236618 183880 -1 1155
1157 7 395420 236346 183880 -1 1156
1158 7 395392 235778 183960 -1 1157
1159 7 395380 235342 184000 -1 1158
1160 7 395496 234850 184040 -1 1159
1161 7 395608 234710 184160 -1 1160
1162 7 395656 234382 184280 -1 1161
1163 7 395780 234234 184280 -1 1162
1164 7 395948 233734 184280 -1 1163
1165 7 395960 233454 184320 -1 1164
1166 7 395976 233290 184320 -1 1165
1167 7 396000 232770 184280 -1 1166
1168 7 396008 232438 184280 -1 1167
1169 7 396208 232042 184360 -1 1168
1170 7 396292 231826 184520 -1 1169
1171 7 396264 231566 184520 -1 1170
1172 7 396232 231262 184560 -1 1171
1173 7 396344 230618 184560 -1 1172
1174 7 396476 230390 184560 -1 1173
1175 7 396496 230242 184600 -1 1174
1176 7 396600 229834 184600 -1 1175
1177 7 396608 229752 184640 -1 1176
1178 2 396604 229534 184440 -1 1177
1179 2 396572 229378 184240 -1 1178
1180 2 396792 229286 184040 -1 1179
1181 2 396944 229422 183880 -1 1180
1182 2 396680 228942 183760 -1 1181
1183 2 396468 228834 183600 -1 1182
1184 2 396512 228930 183480 -1 1183
1185 2 396604 229038 183320 -1 1184
1186 2 396804 229438 183240 -1 1185
1187 2 396988 229554 183160 -1 1186
1188 2 397008 229606 183120 -1 1187
1189 2 396884 229786 183080 -1 1188
1190 2 397084 229750 183760 -1 1181
1191 2 397476 230118 183640 -1 1190
1192 7 396616 229670 184680 -1 1177
1193 7 396588 229726 184920 -1 1192
1194 7 396548 229774 184960 -1 1193
1195 7 396672 229486 185120 -1 1194
1196 7 396784 228966 184960 -1 1195
1197 7 396700 228594 184880 -1 1196
1198 7 396572 227970 184880 -1 1197
1199 7 396632 227810 184880 -1 1198
1200 7 396688 227458 185040 -1 1199
1201 7 396600 227062 185160 -1 1200
1202 7 396564 226810 185240 -1 1201
1203 7 396468 226498 185240 -1 1202
1204 7 396344 226202 185360 -1 1203
1205 7 396320 225918 185480 -1 1204
1206 7 396284 225586 185560 -1 1205
1207 7 396252 225466 185560 -1 1206
1208 7 396140 225214 185560 -1 1207
1209 7 396052 224766 185680 -1 1208
1210 7 396096 224522 185800 -1 1209
1211 7 396124 224454 185920 -1 1210
1212 7 396072 224286 186040 -1 1211
1213 7 396028 224198 186200 -1 1212
1214 7 396004 223906 186280 -1 1213
1215 7 395948 223710 186280 -1 1214
1216 7 395840 223558 186400 -1 1215
1217 7 395728 223334 186400 -1 1216
1218 7 395740 223146 186400 -1 1217
1219 7 395544 222926 186520 -1 1218
1220 7 395480 222658 186560 -1 1219
1221 7 395328 222354 186640 -1 1220
1222 7 394956 222014 186760 -1 1221
1223 7 394592 221574 186800 -1 1222
1224 7 394384 220962 186800 -1 1223
1225 7 394248 220642 186800 -1 1224
1226 7 394000 220086 186880 -1 1225
1227 7 393956 219718 186880 -1 1226
1228 7 393876 219514 186880 -1 1227
1229 7 393876 219098 186680 -1 1228
1230 7 393844 218726 186680 -1 1229
1231 7 393696 218170 186720 -1 1230
1232 7 393120 217610 186720 -1 1231
1233 7 393092 217582 186600 -1 1232
1234 7 392968 217282 186600 -1 1233
1235 7 392848 217210 186520 -1 1234
1236 7 392692 216750 186280 -1 1235
1237 7 392444 216482 186280 -1 1236
1238 7 392180 216206 186280 -1 1237
1239 7 391908 215830 186280 -1 1238
1240 2 391892 215862 186440 -1 1239
1241 7 391776 215390 186120 -1 1239
1242 7 391748 215270 186080 -1 1241
1243 7 391780 215162 186000 -1 1242
1244 2 391812 215054 185800 -1 1243
1245 2 391736 215058 185600 -1 1244
1246 2 391980 215398 185520 -1 1245
1247 7 391896 214254 186000 -1 1243
1248 7 391948 213890 186000 -1 1247
1249 7 391856 213586 186000 -1 1248
1250 7 391732 213246 185920 -1 1249
1251 7 391680 212958 185920 -1 1250
1252 7 391516 212462 185840 -1 1251
1253 7 391496 211766 185800 -1 1252
1254 7 391440 211258 185640 -1 1253
1255 7 391304 210846 185560 -1 1254
1256 7 391220 210562 185440 -1 1255
1257 7 390992 210258 185400 -1 1256
1258 7 390944 210130 185280 -1 1257
1259 7 390852 209894 185240 -1 1258
1260 7 390652 209694 185120 -1 1259
1261 7 390556 209462 184960 -1 1260
1262 7 390580 209202 184760 -1 1261
1263 7 390652 208806 184760 -1 1262
1264 7 390744 208678 184560 -1 1263
1265 7 390708 208434 184400 -1 1264
1266 7 390712 208222 184280 -1 1265
1267 7 390684 208026 184200 -1 1266
1268 7 390772 207778 184120 -1 1267
1269 7 390724 207546 183960 -1 1268
1270 7 390700 207278 183840 -1 1269
1271 7 390588 206894 183760 -1 1270
1272 7 390444 206598 183720 -1 1271
1273 7 390168 206166 183720 -1 1272
1274 7 390112 205930 183640 -1 1273
1275 7 390084 205670 183560 -1 1274
1276 7 389920 205354 183520 -1 1275
1277 7 389728 204906 183520 -1 1276
1278 7 389368 204402 183520 -1 1277
1279 7 389368 204098 183720 -1 1278
1280 7 389304 204062 183760 -1 1279
1281 7 389004 203782 183600 -1 1280
1282 7 388840 203626 183600 -1 1281
1283 7 388564 203442 183520 -1 1282
1284 7 388304 203246 183520 -1 1283
1285 7 388044 203146 183520 -1 1284
1286 7 387760 202934 183520 -1 1285
1287 7 387332 202474 183520 -1 1286
1288 7 387036 202258 183680 -1 1287
1289 7 386960 202138 183840 -1 1288
1290 7 387088 202070 183880 -1 1289
1291 7 387132 202110 183960 -1 1290
1292 7 387200 202078 184120 -1 1291
1293 2 387116 202078 184280 -1 1292
1294 2 387076 201998 184440 -1 1293
1295 2 387060 202022 184600 -1 1294
1296 7 387512 201450 184120 -1 1292
1297 7 387384 201226 184120 -1 1296
1298 7 387392 200990 184000 -1 1297
1299 7 387300 200758 183880 -1 1298
1300 7 387272 200546 183760 -1 1299
1301 7 387240 200202 183600 -1 1300
1302 7 387280 199642 183400 -1 1301
1303 7 387268 199434 183280 -1 1302
1304 7 387216 199042 183160 -1 1303
1305 7 387196 198726 183000 -1 1304
1306 7 386884 198486 182960 -1 1305
1307 7 386800 198246 182960 -1 1306
1308 7 386732 197910 182960 -1 1307
1309 7 386464 197270 182960 -1 1308
1310 7 386364 197010 182960 -1 1309
1311 7 386120 196650 182960 -1 1310
1312 7 386076 196462 182720 -1 1311
1313 2 386084 196474 182600 -1 1312
1314 2 386236 196730 182440 -1 1313
1315 7 385244 194870 182920 -1 1312
1316 7 385136 194610 183040 -1 1315
1317 7 385032 194338 183080 -1 1316
1318 7 385064 194130 183160 -1 1317
1319 7 385052 193982 183320 -1 1318
1320 7 385096 193766 183480 -1 1319
1321 7 385136 193510 183600 -1 1320
1322 7 385108 193290 183760 -1 1321
1323 7 385116 192990 183800 -1 1322
1324 7 384996 192834 183840 -1 1323
1325 7 384780 192518 183880 -1 1324
1326 7 384736 192030 183800 -1 1325
1327 7 384624 191750 183640 -1 1326
1328 7 384412 191114 183600 -1 1327
1329 7 384276 190862 183600 -1 1328
1330 7 384260 190474 183720 -1 1329
1331 7 384312 190286 183720 -1 1330
1332 7 384272 190058 183720 -1 1331
1333 7 384236 189766 183760 -1 1332
1334 7 384156 189182 183760 -1 1333
1335 7 384036 188938 183760 -1 1334
1336 7 383960 188658 183760 -1 1335
1337 7 383896 188530 183840 -1 1336
1338 7 383844 188546 183960 -1 1337
1339 7 383780 188474 184040 -1 1338
1340 7 383576 188262 184200 -1 1339
1341 7 383404 188154 184320 -1 1340
1342 7 383280 187826 184320 -1 1341
1343 7 383244 187594 184320 -1 1342
1344 7 383280 187282 184360 -1 1343
1345 7 383364 186582 184480 -1 1344
1346 7 383312 186370 184600 -1 1345
1347 7 383276 186218 184720 -1 1346
1348 7 383088 185718 184880 -1 1347
1349 7 383100 185602 184880 -1 1348
1350 7 383000 185286 184880 -1 1349
1351 7 382968 185138 184960 -1 1350
1352 7 383052 184810 185000 -1 1351
1353 7 383000 184550 185120 -1 1352
1354 7 382964 184258 185280 -1 1353
1355 7 382792 184002 185360 -1 1354
1356 7 382692 183686 185360 -1 1355
1357 7 382572 183254 185520 -1 1356
1358 7 382536 182970 185520 -1 1357
1359 7 382476 182614 185520 -1 1358
1360 7 382532 182806 185640 -1 1359
1361 7 382256 182050 185400 -1 1360
1362 7 382164 181842 185400 -1 1361
1363 7 382096 181774 185280 -1 1362
1364 7 381892 181398 185280 -1 1363
1365 7 381872 181218 185280 -1 1364
1366 7 381864 180950 185240 -1 1365
1367 7 381836 180750 185240 -1 1366
1368 7 381616 180342 185240 -1 1367
1369 7 381536 180122 185240 -1 1368
1370 7 381432 179754 185240 -1 1369
1371 7 381432 179406 185360 -1 1370
1372 7 381392 179418 185520 -1 1371
1373 7 381292 179546 185680 -1 1372
1374 7 381296 179610 185840 -1 1373
1375 7 381324 179306 185960 -1 1374
1376 7 381304 179122 186000 -1 1375
1377 7 381256 179098 186080 -1 1376
1378 7 381268 179238 186280 -1 1377
1379 7 381291 179278 186320 -1 1378
1380 7 381048 178606 186320 -1 1379
1381 7 380996 178554 186320 -1 1380
1382 7 381060 178526 186400 -1 1381
1383 7 381072 178422 186440 -1 1382
1384 7 381092 178366 186480 -1 1383
1385 7 381020 177950 186640 -1 1384
1386 7 380908 177718 186640 -1 1385
1387 7 380888 177878 186840 -1 1386
1388 7 380912 177446 186560 -1 1387
1389 7 381008 177230 186440 -1 1388
1390 7 381172 176914 186360 -1 1389
1391 7 381052 176798 186280 -1 1390
1392 7 380928 176458 186120 -1 1391
1393 7 381036 175938 186280 -1 1392
1394 7 381168 175574 186200 -1 1393
1395 7 381108 175338 186120 -1 1394
1396 7 381288 175162 185960 -1 1395
1397 7 381604 174934 186000 -1 1396
1398 7 381724 174678 185880 -1 1397
1399 2 381480 174698 185720 -1 1398
1400 2 381208 174786 185680 -1 1399
1401 7 381892 174414 185920 -1 1398
1402 7 381976 174074 185920 -1 1401
1403 2 382024 173942 185800 -1 1402
1404 2 382040 173838 185680 -1 1403
1405 2 381984 173738 185520 -1 1404
1406 2 382016 173726 185480 -1 1405
1407 2 382068 173542 185280 -1 1406
1408 2 381996 173422 185240 -1 1407
1409 2 381948 173110 185200 -1 1408
1410 2 381792 172566 185080 -1 1409
1411 2 381732 172378 185080 -1 1410
1412 2 381652 172074 184960 -1 1411
1413 2 381616 171630 184960 -1 1412
1414 2 381528 171094 184920 -1 1413
1415 2 381480 170902 184800 -1 1414
1416 2 381296 170662 184760 -1 1415
1417 2 381396 170418 184600 -1 1416
1418 2 381524 170070 184400 -1 1417
1419 2 381716 169714 184400 -1 1418
1420 2 381840 169550 184440 -1 1419
1421 2 382112 169210 184360 -1 1420
1422 2 382300 169034 184240 -1 1421
1423 2 382708 168906 184200 -1 1422
1424 2 382792 168734 184200 -1 1423
1425 2 382844 168314 184160 -1 1424
1426 2 382876 168130 184160 -1 1425
1427 2 382868 167942 184080 -1 1426
1428 2 382896 167626 183960 -1 1427
1429 2 382936 167466 183920 -1 1428
1430 2 382876 167198 183800 -1 1429
1431 2 382800 167082 183760 -1 1430
1432 2 382584 166734 183760 -1 1431
1433 2 382564 166490 183920 -1 1432
1434 2 382408 166634 184080 -1 1433
1435 2 382596 166714 184240 -1 1434
1436 2 383132 166746 184240 -1 1435
1437 2 383196 166782 184360 -1 1436
1438 2 383160 166742 184360 -1 1437
1439 2 383200 166798 184480 -1 1438
1440 2 383152 166494 184600 -1 1439
1441 2 382980 166678 184720 -1 1440
1442 2 382848 166718 184840 -1 1441
1443 2 382852 166730 184960 -1 1442
1444 2 382996 166638 185120 -1 1443
1445 2 383116 166550 185280 -1 1444
1446 2 383124 166694 185400 -1 1445
1447 2 382932 166958 185560 -1 1446
1448 2 382928 166986 185600 -1 1447
1449 2 383316 166486 185320 -1 1445
1450 2 383904 165954 185320 -1 1449
1451 2 384292 165778 185320 -1 1450
1452 2 384604 165730 185320 -1 1451
1453 2 384820 165746 185400 -1 1452
1454 2 384800 165858 185560 -1 1453
1455 2 384864 165898 185680 -1 1454
1456 2 385012 165990 185840 -1 1455
1457 2 384934 166017 185880 -1 1456
1458 2 384892 166098 185960 -1 1457
1459 2 384868 166198 186120 -1 1458
1460 2 384820 166394 186280 -1 1459
1461 2 384792 166658 186400 -1 1460
1462 7 382032 174078 186040 -1 1402
1463 7 382048 174066 186080 -1 1462
1464 7 382124 174106 186200 -1 1463
1465 7 382372 174022 186360 -1 1464
1466 7 382424 173970 186400 -1 1465
1467 7 382608 173846 186600 -1 1466
1468 7 382652 173754 186760 -1 1467
1469 7 382860 173602 187040 -1 1468
1470 7 382912 173346 187200 -1 1469
1471 7 382980 173046 187360 -1 1470
1472 7 383048 172898 187520 -1 1471
1473 7 383400 172686 187680 -1 1472
1474 7 383520 172630 187680 -1 1473
1475 7 383500 172622 187760 -1 1474
1476 7 383744 172518 187960 -1 1475
1477 7 383804 172434 188160 -1 1476
1478 7 384020 172314 188320 -1 1477
1479 7 384216 172286 188480 -1 1478
1480 7 384448 172190 188480 -1 1479
1481 7 384576 172022 188480 -1 1480
1482 7 384716 171942 188600 -1 1481
1483 7 384796 171878 188760 -1 1482
1484 2 384624 171586 188760 -1 1483
1485 2 384668 171182 188800 -1 1484
1486 2 385028 170826 188840 -1 1485
1487 2 385180 170798 188840 -1 1486
1488 2 385472 170518 188840 -1 1487
1489 2 385788 170354 188920 -1 1488
1490 2 385968 170218 189040 -1 1489
1491 2 386348 170054 189240 -1 1490
1492 2 386548 170030 189400 -1 1491
1493 2 386768 169934 189560 -1 1492
1494 2 387112 169950 189640 -1 1493
1495 2 387284 169890 189800 -1 1494
1496 2 387404 169802 190000 -1 1495
1497 2 387556 169714 190040 -1 1496
1498 2 387844 169526 190040 -1 1497
1499 2 388336 169298 189880 -1 1498
1500 2 388392 169262 189840 -1 1499
1501 2 388752 169110 189680 -1 1500
1502 2 389204 168938 189680 -1 1501
1503 2 389484 168810 189680 -1 1502
1504 2 390420 168374 189720 -1 1503
1505 2 390576 168354 189680 -1 1504
1506 2 390108 168458 189800 -1 1503
1507 2 390096 168150 190000 -1 1506
1508 2 389920 168198 190120 -1 1507
1509 2 389876 168130 190240 -1 1508
1510 2 389820 168086 190480 -1 1509
1511 2 389628 168278 190640 -1 1510
1512 2 389724 168250 190720 -1 1511
1513 2 385020 172014 188800 -1 1483
1514 2 385136 172042 188840 -1 1513
1515 2 385328 172094 188960 -1 1514
1516 2 385528 172334 189000 -1 1515
1517 2 385892 172598 189040 -1 1516
1518 2 385992 172714 189040 -1 1517
1519 2 385960 172742 189120 -1 1518
1520 2 386088 172782 188960 -1 1518
1521 2 386128 172806 188920 -1 1520
1522 2 381336 179358 186400 -1 1379
1523 2 381376 179373 186440 -1 1522
1524 2 381456 179402 186520 -1 1523
1525 2 381672 179330 186560 -1 1524
1526 2 381608 179402 186640 -1 1525
1527 2 381728 179598 186760 -1 1526
1528 2 381708 179654 186880 -1 1527
1529 2 383988 188782 183720 -1 1335
1530 2 384060 188830 183600 -1 1529
1531 2 384172 188630 183360 -1 1530
1532 2 386208 201506 183880 -1 1290
1533 2 386148 201510 183920 -1 1532
1534 2 397248 242594 182800 -1 1137
1535 2 398280 252066 181640 -1 1117
1536 2 398588 252110 181680 -1 1535
1537 2 398688 252114 181720 -1 1536
1538 2 398760 252122 181640 -1 1537
1539 2 398944 252098 181560 -1 1538
1540 2 399088 252114 181480 -1 1539
1541 2 403596 258574 176280 -1 1078
1542 2 403488 258614 176200 -1 1541
1543 2 403480 258634 176160 -1 1542
1544 2 409244 264882 173160 -1 1045
1545 2 408900 264994 173160 -1 1544
1546 2 408620 265362 173160 -1 1545
1547 2 408288 265522 173200 -1 1546
1548 2 408188 265538 173120 -1 1547
1549 2 407836 265686 173040 -1 1548
1550 2 407668 265846 173120 -1 1549
1551 2 407364 266002 173160 -1 1550
1552 2 407300 266274 173240 -1 1551
1553 2 407224 266246 173320 -1 1552
1554 2 407236 266230 173440 -1 1553
1555 2 407068 266074 173560 -1 1554
1556 2 406880 265990 173680 -1 1555
1557 2 406816 265986 173720 -1 1556
1558 2 406860 265882 173840 -1 1557
1559 2 407072 265782 173920 -1 1558
1560 2 407040 265762 174040 -1 1559
1561 2 406296 266154 173760 -1 1558
1562 2 406192 266270 173800 -1 1561
1563 2 406176 266266 173840 -1 1562
1564 2 406188 266270 173880 -1 1563
1565 2 407420 266338 173040 -1 1551
1566 3 413068 268334 172880 -1 958
1567 3 413220 268238 172720 -1 1566
1568 3 413360 268210 172560 -1 1567
1569 3 413300 268210 172480 -1 1568
1570 3 413140 268402 172400 -1 1569
1571 3 413220 268334 172320 -1 1570
1572 3 413136 268454 172280 -1 1571
1573 3 413476 268234 172240 -1 1572
1574 3 413496 268230 172200 -1 1573
1575 3 413544 268198 172120 -1 1574
1576 3 413556 268278 172040 -1 1575
1577 3 413488 267918 172120 -1 1575
1578 3 413512 267726 172080 -1 1577
1579 3 413544 267662 172040 -1 1578
1580 3 412980 268258 173080 -1 958
1581 3 412752 268158 173200 -1 1580
1582 3 412776 268130 173400 -1 1581
1583 3 412684 267886 173520 -1 1582
1584 3 412740 267830 173640 -1 1583
1585 3 417244 269978 172440 -1 949
1586 3 416200 269986 172400 -1 1585
1587 3 418660 270922 173000 -1 943
1588 3 418568 271146 173040 -1 1587
1589 3 418476 271250 173040 -1 1588
1590 3 418116 271650 173120 -1 1589
1591 3 417916 271850 173240 -1 1590
1592 3 417856 271934 173360 -1 1591
1593 3 417584 272146 173400 -1 1592
1594 3 417324 272322 173440 -1 1593
1595 3 416824 272546 173440 -1 1594
1596 3 416488 272598 173440 -1 1595
1597 3 416172 272518 173440 -1 1596
1598 3 415804 272526 173360 -1 1597
1599 3 415564 272634 173280 -1 1598
1600 3 415264 272794 173280 -1 1599
1601 3 414984 272922 173160 -1 1600
1602 3 414612 272970 173200 -1 1601
1603 3 414160 273110 173200 -1 1602
1604 3 413932 273258 173320 -1 1603
1605 3 413624 273486 173400 -1 1604
1606 3 413416 273634 173520 -1 1605
1607 3 413224 273638 173600 -1 1606
1608 3 412652 273826 173560 -1 1607
1609 3 412240 273926 173560 -1 1608
1610 3 411868 274110 173560 -1 1609
1611 3 411040 273930 173560 -1 1610
1612 3 410676 273958 173560 -1 1611
1613 3 410768 274022 173480 -1 1612
1614 3 410888 274094 173320 -1 1613
1615 3 410988 274166 173120 -1 1614
1616 3 410620 273954 172920 -1 1615
1617 3 410084 273938 172840 -1 1616
1618 3 410172 273858 173680 -1 1612
1619 3 410036 273814 173800 -1 1618
1620 3 422196 270782 172840 -1 934
1621 3 421716 270906 172720 -1 1620
1622 3 421704 270898 172560 -1 1621
1623 3 421744 270798 172560 -1 1622
1624 3 424216 270878 171640 -1 923
1625 3 424188 270862 171520 -1 1624
1626 3 435672 273906 167800 -1 884
1627 3 438400 273726 166640 -1 875
1628 3 439520 273790 165840 -1 870
1629 3 439652 273670 165840 -1 1628
1630 3 439656 273602 165840 -1 1629
1631 3 440084 273490 165720 -1 1630
1632 3 440460 273514 165720 -1 1631
1633 3 442828 274234 162360 -1 847
1634 3 442792 274250 162440 -1 1633
1635 3 442816 274298 162520 -1 1634
1636 3 453528 262090 122600 -1 601
1637 3 453596 262118 122520 -1 1636
1638 3 453360 262186 122640 -1 1637
1639 3 453200 262226 122760 -1 1638
1640 3 453108 262258 122800 -1 1639
1641 3 452948 262346 122960 -1 1640
1642 3 452564 262538 123160 -1 1641
1643 3 452356 262790 123320 -1 1642
1644 3 452320 263026 123400 -1 1643
1645 3 452220 263178 123520 -1 1644
1646 3 452092 263306 123640 -1 1645
1647 3 452048 263566 123760 -1 1646
1648 3 452020 263910 123920 -1 1647
1649 3 451764 264514 124040 -1 1648
1650 3 451616 264774 124200 -1 1649
1651 3 451616 264838 124360 -1 1650
1652 3 451544 264922 124520 -1 1651
1653 3 451184 265094 124720 -1 1652
1654 3 451068 265106 124960 -1 1653
1655 3 450664 265026 125160 -1 1654
1656 3 450412 265050 125320 -1 1655
1657 3 449924 265062 125480 -1 1656
1658 3 449464 265054 125640 -1 1657
1659 3 449128 265078 125720 -1 1658
1660 3 448812 265098 125880 -1 1659
1661 3 448580 265122 126080 -1 1660
1662 3 448336 265298 126240 -1 1661
1663 3 448256 265466 126360 -1 1662
1664 3 447992 265482 126480 -1 1663
1665 3 447924 265554 126640 -1 1664
1666 3 447932 265574 126760 -1 1665
1667 3 447756 265554 126960 -1 1666
1668 3 447688 265454 127160 -1 1667
1669 3 447524 265478 127320 -1 1668
1670 3 447444 265394 127520 -1 1669
1671 3 447300 265378 127720 -1 1670
1672 3 447204 265430 127880 -1 1671
1673 3 447064 265374 128040 -1 1672
1674 3 446936 265350 128240 -1 1673
1675 3 446748 265270 128400 -1 1674
1676 3 446532 265182 128560 -1 1675
1677 3 446376 265130 128680 -1 1676
1678 3 446252 265086 128840 -1 1677
1679 3 445800 264842 129040 -1 1678
1680 3 445968 264894 129200 -1 1679
1681 3 445932 264878 129360 -1 1680
1682 3 445920 264894 129520 -1 1681
1683 3 445836 264890 129680 -1 1682
1684 3 445828 264954 129840 -1 1683
1685 3 445780 265098 130040 -1 1684
1686 3 445584 265246 130240 -1 1685
1687 3 445452 265154 130440 -1 1686
1688 3 445468 265146 130640 -1 1687
1689 3 445388 265142 130840 -1 1688
1690 3 445320 265138 130960 -1 1689
1691 3 445200 265082 131160 -1 1690
1692 3 445012 265066 131320 -1 1691
1693 3 444820 265030 131400 -1 1692
1694 3 444256 264906 131440 -1 1693
1695 3 444072 264922 131560 -1 1694
1696 3 443548 264822 131680 -1 1695
1697 3 443456 264802 131800 -1 1696
1698 3 443308 264806 131920 -1 1697
1699 3 442980 264826 132040 -1 1698
1700 3 442800 264866 132160 -1 1699
1701 3 442568 265058 132280 -1 1700
1702 3 442484 265178 132400 -1 1701
1703 3 442392 265218 132520 -1 1702
1704 3 442332 265270 132640 -1 1703
1705 3 442232 265298 132800 -1 1704
1706 3 442168 265370 132960 -1 1705
1707 3 442024 265338 133200 -1 1706
1708 3 441932 265350 133320 -1 1707
1709 3 441684 265514 133520 -1 1708
1710 3 441688 265674 133680 -1 1709
1711 3 441664 265782 133840 -1 1710
1712 3 441564 265906 134000 -1 1711
1713 3 441492 265970 134160 -1 1712
1714 3 441344 266022 134320 -1 1713
1715 3 441268 266074 134520 -1 1714
1716 3 441032 266270 134640 -1 1715
1717 3 440936 266382 134840 -1 1716
1718 3 440884 266554 135000 -1 1717
1719 3 440904 266634 135120 -1 1718
1720 3 440864 266818 135280 -1 1719
1721 3 440864 266818 135440 -1 1720
1722 3 440864 266818 135600 -1 1721
1723 3 440936 266954 135720 -1 1722
1724 3 440980 267078 135880 -1 1723
1725 3 440960 266970 136040 -1 1724
1726 3 440800 267050 136200 -1 1725
1727 3 440640 267046 136320 -1 1726
1728 3 440376 266910 136480 -1 1727
1729 3 440184 266926 136640 -1 1728
1730 3 440180 266922 136800 -1 1729
1731 3 440076 266822 136960 -1 1730
1732 3 439908 266686 137120 -1 1731
1733 3 439888 266614 137280 -1 1732
1734 3 439928 266606 137440 -1 1733
1735 3 439928 266534 137680 -1 1734
1736 3 439804 266598 137880 -1 1735
1737 3 439804 266574 138080 -1 1736
1738 3 439756 266570 138240 -1 1737
1739 3 439672 266578 138440 -1 1738
1740 3 439528 266578 138640 -1 1739
1741 3 439332 266574 138880 -1 1740
1742 3 439220 266546 139080 -1 1741
1743 3 439084 266454 139240 -1 1742
1744 3 438900 266370 139400 -1 1743
1745 3 438764 266366 139600 -1 1744
1746 3 438704 266466 139760 -1 1745
1747 3 438668 266382 139960 -1 1746
1748 3 438704 266490 140160 -1 1747
1749 3 438620 266590 140320 -1 1748
1750 3 438524 266710 140480 -1 1749
1751 3 438336 266898 140640 -1 1750
1752 3 438332 266902 140760 -1 1751
1753 3 438216 266946 140880 -1 1752
1754 3 437724 267194 141040 -1 1753
1755 3 437604 267334 141200 -1 1754
1756 3 437284 267402 141360 -1 1755
1757 3 437160 267482 141520 -1 1756
1758 3 436940 267594 141680 -1 1757
1759 3 436732 267798 141840 -1 1758
1760 3 436528 267882 142000 -1 1759
1761 3 436340 268118 142080 -1 1760
1762 3 436288 268226 142200 -1 1761
1763 3 436092 268394 142320 -1 1762
1764 3 435980 268438 142480 -1 1763
1765 3 435696 268358 142600 -1 1764
1766 3 435456 268394 142760 -1 1765
1767 3 435080 268230 142880 -1 1766
1768 3 434900 268298 143000 -1 1767
1769 3 434888 268310 143160 -1 1768
1770 3 434800 268334 143360 -1 1769
1771 3 434808 268394 143480 -1 1770
1772 3 434840 268414 143680 -1 1771
1773 3 434816 268378 143960 -1 1772
1774 3 434796 268418 144160 -1 1773
1775 3 434764 268442 144320 -1 1774
1776 3 434684 268478 144480 -1 1775
1777 3 434712 268414 144640 -1 1776
1778 3 434708 268426 144800 -1 1777
1779 3 434668 268382 144960 -1 1778
1780 3 434636 268398 145120 -1 1779
1781 3 434668 268446 145280 -1 1780
1782 3 434528 268550 145440 -1 1781
1783 3 434264 268534 145560 -1 1782
1784 3 434180 268478 145680 -1 1783
1785 3 434096 268414 145720 -1 1784
1786 3 434060 268290 145840 -1 1785
1787 3 434012 268110 145960 -1 1786
1788 3 433996 268170 146120 -1 1787
1789 3 433988 268174 146160 -1 1788
1790 3 433908 268366 146240 -1 1789
1791 3 433708 268502 146400 -1 1790
1792 3 433580 268726 146560 -1 1791
1793 3 433356 268878 146680 -1 1792
1794 3 433036 268986 146760 -1 1793
1795 3 432852 269098 146880 -1 1794
1796 3 432704 269130 147040 -1 1795
1797 3 432572 269030 147200 -1 1796
1798 3 432448 269014 147320 -1 1797
1799 3 432296 268934 147440 -1 1798
1800 3 432192 268918 147600 -1 1799
1801 3 431828 268902 147720 -1 1800
1802 3 431664 268874 147880 -1 1801
1803 3 431392 268934 148040 -1 1802
1804 3 431507 268987 148080 -1 1803
1805 3 431572 269034 148120 -1 1804
1806 3 431424 269070 148400 -1 1805
1807 3 431276 269070 148680 -1 1806
1808 3 431312 269054 148880 -1 1807
1809 3 431188 268986 149080 -1 1808
1810 3 431032 269042 149280 -1 1809
1811 3 430864 269138 149440 -1 1810
1812 3 430788 269062 149520 -1 1811
1813 3 430784 269082 149640 -1 1812
1814 3 430952 269110 149800 -1 1813
1815 3 430940 269258 149920 -1 1814
1816 3 430972 269238 150080 -1 1815
1817 3 430756 269334 150240 -1 1816
1818 3 430468 269498 150360 -1 1817
1819 3 430292 269482 150480 -1 1818
1820 3 430144 269478 150600 -1 1819
1821 3 429992 269486 150720 -1 1820
1822 3 429872 269578 150840 -1 1821
1823 3 429832 269698 151000 -1 1822
1824 3 429744 269758 151080 -1 1823
1825 3 429704 269866 151240 -1 1824
1826 3 429803 270016 151400 -1 1825
1827 3 429708 270062 151640 -1 1826
1828 3 429020 269934 151800 -1 1827
1829 3 428856 269966 151960 -1 1828
1830 3 428680 269998 152120 -1 1829
1831 3 428616 270054 152280 -1 1830
1832 3 428328 270130 152480 -1 1831
1833 3 427828 270318 152680 -1 1832
1834 3 427592 270226 152880 -1 1833
1835 3 427252 270258 153000 -1 1834
1836 3 427128 270170 153160 -1 1835
1837 3 426940 270098 153160 -1 1836
1838 3 426896 270110 153240 -1 1837
1839 3 426868 270162 153400 -1 1838
1840 3 426868 270154 153560 -1 1839
1841 3 426864 270162 153640 -1 1840
1842 3 426860 270034 153680 -1 1841
1843 3 426856 270142 153800 -1 1842
1844 3 426760 270286 153960 -1 1843
1845 3 426908 270050 154080 -1 1844
1846 3 426936 269846 154240 -1 1845
1847 3 426924 269674 154360 -1 1846
1848 3 426948 269558 154440 -1 1847
1849 3 427028 269426 154600 -1 1848
1850 3 427088 269366 154720 -1 1849
1851 3 427184 269294 154840 -1 1850
1852 3 427132 269214 155000 -1 1851
1853 3 427244 269070 155160 -1 1852
1854 3 427292 268922 155280 -1 1853
1855 3 427208 268762 155440 -1 1854
1856 3 427312 268634 155600 -1 1855
1857 3 427416 268510 155800 -1 1856
1858 3 427460 268386 156000 -1 1857
1859 3 427596 268206 156160 -1 1858
1860 3 427668 267982 156240 -1 1859
1861 3 427884 267394 156240 -1 1860
1862 3 427852 266966 156240 -1 1861
1863 3 427764 266578 156240 -1 1862
1864 3 427588 265890 156320 -1 1863
1865 3 427556 265614 156440 -1 1864
1866 3 427432 265558 156560 -1 1865
1867 3 427336 265398 156720 -1 1866
1868 3 427180 265058 156800 -1 1867
1869 3 427072 265042 156920 -1 1868
1870 3 426840 264802 156920 -1 1869
1871 3 426532 264614 157000 -1 1870
1872 3 426452 264426 157120 -1 1871
1873 3 426380 264314 157240 -1 1872
1874 3 426020 264062 157360 -1 1873
1875 3 425764 264058 157440 -1 1874
1876 3 425476 264078 157440 -1 1875
1877 3 425216 264090 157520 -1 1876
1878 3 425216 264090 157640 -1 1877
1879 3 424976 264102 157760 -1 1878
1880 3 424612 264194 157880 -1 1879
1881 3 424296 264314 157960 -1 1880
1882 3 424268 264322 158040 -1 1881
1883 3 424360 264250 158080 -1 1882
1884 3 424152 264326 158080 -1 1882
1885 3 423788 264422 158080 -1 1884
1886 3 423768 264474 158200 -1 1885
1887 3 423592 264582 158360 -1 1886
1888 3 423444 264682 158360 -1 1887
1889 3 423320 264794 158400 -1 1888
1890 3 423280 264878 158520 -1 1889
1891 3 423144 264938 158640 -1 1890
1892 3 423004 264882 158760 -1 1891
1893 3 423004 264878 158880 -1 1892
1894 3 422872 265102 159040 -1 1893
1895 3 422800 265162 159080 -1 1894
1896 3 422544 265278 159080 -1 1895
1897 3 422392 265350 159200 -1 1896
1898 3 422144 265466 159240 -1 1897
1899 3 422096 265534 159400 -1 1898
1900 3 422044 265562 159520 -1 1899
1901 3 422028 265634 159640 -1 1900
1902 3 421888 265674 159760 -1 1901
1903 3 421776 265682 159880 -1 1902
1904 3 421708 265682 160000 -1 1903
1905 3 421416 265978 160080 -1 1904
1906 3 421344 266134 160080 -1 1905
1907 3 421308 266206 160160 -1 1906
1908 3 421280 266258 160240 -1 1907
1909 3 421236 266294 160360 -1 1908
1910 3 421160 266366 160480 -1 1909
1911 3 420904 266434 160600 -1 1910
1912 3 420664 266518 160680 -1 1911
1913 3 420468 266494 160800 -1 1912
1914 3 420324 266594 160880 -1 1913
1915 3 420224 266786 160880 -1 1914
1916 3 420116 266954 160960 -1 1915
1917 3 420012 266926 161040 -1 1916
1918 3 420012 266862 161080 -1 1917
1919 3 420000 266718 161160 -1 1918
1920 3 419884 266654 161200 -1 1919
1921 3 419824 266694 161280 -1 1920
1922 3 419792 266534 161280 -1 1921
1923 3 419684 266598 161360 -1 1922
1924 3 419492 266710 161520 -1 1923
1925 3 419440 266638 161520 -1 1924
1926 3 419396 266730 161600 -1 1925
1927 3 419144 266810 161720 -1 1926
1928 3 418992 266958 161840 -1 1927
1929 3 418728 267066 161960 -1 1928
1930 3 419076 267114 161600 -1 1926
1931 3 418748 267598 161680 -1 1930
1932 3 418388 267806 161720 -1 1931
1933 3 418244 267874 161720 -1 1932
1934 3 418164 267942 161840 -1 1933
1935 3 418004 268302 161960 -1 1934
1936 3 417772 268554 162120 -1 1935
1937 3 417652 268686 162280 -1 1936
1938 3 417444 268858 162440 -1 1937
1939 3 417352 269070 162600 -1 1938
1940 3 417080 269118 162680 -1 1939
1941 3 417124 269158 162800 -1 1940
1942 3 417096 269170 162880 -1 1941
1943 3 417052 269198 163000 -1 1942
1944 3 416924 269194 163120 -1 1943
1945 3 416740 269234 163240 -1 1944
1946 3 416740 269302 163360 -1 1945
1947 3 416536 269510 163240 -1 1945
1948 3 416436 269626 163240 -1 1947
1949 3 416060 269902 163200 -1 1948
1950 3 415808 270110 163280 -1 1949
1951 3 415524 270310 163320 -1 1950
1952 3 415304 270534 163480 -1 1951
1953 3 415172 270714 163600 -1 1952
1954 3 415124 270834 163720 -1 1953
1955 3 415116 270858 163880 -1 1954
1956 3 415032 270950 164040 -1 1955
1957 3 414860 271210 164200 -1 1956
1958 3 414744 271370 164360 -1 1957
1959 3 414608 271550 164480 -1 1958
1960 3 414432 271798 164640 -1 1959
1961 3 414264 271906 164800 -1 1960
1962 3 414024 272066 164960 -1 1961
1963 3 413884 272134 165120 -1 1962
1964 3 413752 272234 165240 -1 1963
1965 3 413624 272434 165360 -1 1964
1966 3 413540 272534 165400 -1 1965
1967 3 413412 272630 165520 -1 1966
1968 3 413312 272734 165640 -1 1967
1969 3 413264 272866 165720 -1 1968
1970 3 413240 272954 165840 -1 1969
1971 3 413160 273038 166000 -1 1970
1972 3 413264 273230 166040 -1 1971
1973 3 413304 273289 166120 -1 1972
1974 3 413056 273150 166280 -1 1973
1975 3 413092 273146 166480 -1 1974
1976 3 413108 273166 166640 -1 1975
1977 3 413324 273318 166160 -1 1973
1978 3 413376 273398 166280 -1 1977
1979 3 413532 273598 166400 -1 1978
1980 3 413624 273910 166560 -1 1979
1981 3 413604 273966 166600 -1 1980
1982 3 413614 274016 166640 -1 1981
1983 3 413536 273894 166680 -1 1982
1984 3 413420 273910 166720 -1 1983
1985 3 413624 274066 166680 -1 1982
1986 3 413612 274238 166720 -1 1985
1987 3 413560 274418 166800 -1 1986
1988 3 413476 274618 166920 -1 1987
1989 3 413368 274770 166920 -1 1988
1990 3 413256 274974 167000 -1 1989
1991 3 413156 275122 167040 -1 1990
1992 3 412728 275318 167080 -1 1991
1993 3 412544 275482 167160 -1 1992
1994 3 412380 275618 167240 -1 1993
1995 3 412164 275758 167360 -1 1994
1996 3 412052 275798 167480 -1 1995
1997 3 411964 275894 167640 -1 1996
1998 3 411916 276102 167800 -1 1997
1999 3 411868 276146 167920 -1 1998
2000 3 411876 276230 168120 -1 1999
2001 3 411868 276294 168320 -1 2000
2002 3 411724 276334 168480 -1 2001
2003 3 411696 276438 168640 -1 2002
2004 3 411700 276590 168800 -1 2003
2005 3 411484 276790 168960 -1 2004
2006 3 411396 276870 169080 -1 2005
2007 3 411376 276878 169120 -1 2006
2008 3 411376 276910 169240 -1 2007
2009 3 411312 276886 169440 -1 2008
2010 3 411220 276826 169560 -1 2009
2011 3 411184 276746 169640 -1 2010
2012 3 411000 276802 169680 -1 2011
2013 3 410900 276826 169760 -1 2012
2014 3 410588 276814 169920 -1 2013
2015 3 410592 276854 170080 -1 2014
2016 3 410476 276986 170240 -1 2015
2017 3 410352 277006 170400 -1 2016
2018 3 411084 276990 169440 -1 2009
2019 3 411024 277170 169440 -1 2018
2020 3 410804 277450 169520 -1 2019
2021 3 410756 277678 169520 -1 2020
2022 3 410684 277746 169560 -1 2021
2023 3 410608 277982 169560 -1 2022
2024 3 410520 278098 169560 -1 2023
2025 3 410352 278294 169600 -1 2024
2026 3 410276 278350 169520 -1 2025
2027 3 410240 278406 169440 -1 2026
2028 3 410288 278406 169400 -1 2027
2029 3 410412 278346 169280 -1 2028
2030 3 410468 278334 169240 -1 2029
2031 3 409664 278550 169400 -1 2028
2032 3 409564 278602 169280 -1 2031
2033 3 409464 278662 169240 -1 2032
2034 3 409416 278690 169080 -1 2033
2035 3 409312 278794 168920 -1 2034
2036 3 409172 278838 168800 -1 2035
2037 3 409084 278846 168680 -1 2036
2038 3 408828 278686 168520 -1 2037
2039 3 408804 278706 168360 -1 2038
2040 3 408536 278690 168240 -1 2039
2041 3 407984 278382 168160 -1 2040
2042 3 407744 278334 168080 -1 2041
2043 3 407760 278190 167920 -1 2042
2044 3 407788 278146 167800 -1 2043
2045 3 407804 278182 167760 -1 2044
2046 3 407864 278110 167560 -1 2045
2047 3 407924 278006 167400 -1 2046
2048 3 407968 277890 167360 -1 2047
2049 3 407972 277810 167240 -1 2048
2050 3 407284 277750 167840 -1 2044
2051 3 407264 277662 167800 -1 2050
2052 3 407268 277618 167760 -1 2051
2053 3 407384 277446 167560 -1 2052
2054 3 407256 277634 167560 -1 2053
2055 3 407232 277642 167480 -1 2054
2056 3 407112 277698 167320 -1 2055
2057 3 407200 277706 167160 -1 2056
2058 3 407376 277754 167040 -1 2057
2059 3 407412 277846 166880 -1 2058
2060 3 407624 278014 166840 -1 2059
2061 3 407452 277290 167560 -1 2053
2062 3 407436 277274 167600 -1 2061
2063 3 407464 277210 167520 -1 2062
2064 3 407624 276906 167400 -1 2063
2065 3 407704 276658 167360 -1 2064
2066 3 407816 276426 167360 -1 2065
2067 3 407900 276202 167400 -1 2066
2068 3 407920 275962 167480 -1 2067
2069 3 407860 275634 167640 -1 2068
2070 3 407712 275474 167760 -1 2069
2071 3 407492 275322 167880 -1 2070
2072 3 407428 275214 168000 -1 2071
2073 3 407284 275018 168000 -1 2072
2074 3 407140 274666 168080 -1 2073
2075 3 407072 274478 168080 -1 2074
2076 3 407035 274525 168160 -1 2075
2077 3 406920 274158 168080 -1 2076
2078 3 406940 274038 167960 -1 2077
2079 3 406832 273630 167800 -1 2078
2080 3 406812 273390 167800 -1 2079
2081 3 406776 272998 167800 -1 2080
2082 3 406752 272538 167800 -1 2081
2083 3 406812 272262 167800 -1 2082
2084 3 406796 271958 167800 -1 2083
2085 3 406800 271746 167640 -1 2084
2086 3 406720 271130 167640 -1 2085
2087 3 406620 270638 167640 -1 2086
2088 3 406668 270086 167640 -1 2087
2089 3 406656 269898 167760 -1 2088
2090 3 406608 269370 167760 -1 2089
2091 3 406304 269050 167760 -1 2090
2092 3 406227 268922 167840 -1 2091
2093 3 406224 269034 167960 -1 2092
2094 3 406200 269090 168080 -1 2093
2095 3 406188 268858 167880 -1 2092
2096 3 406024 268534 167880 -1 2095
2097 3 405988 268446 167920 -1 2096
2098 3 405996 268090 168000 -1 2097
2099 3 406068 267790 168040 -1 2098
2100 3 406088 267746 168160 -1 2099
2101 3 406152 267514 168320 -1 2100
2102 3 406200 267278 168480 -1 2101
2103 3 406252 267142 168520 -1 2102
2104 3 406268 267098 168560 -1 2103
2105 3 406272 266986 168680 -1 2104
2106 3 406196 266858 168840 -1 2105
2107 3 406080 266706 169000 -1 2106
2108 3 406092 266690 169080 -1 2107
2109 3 406056 266590 169200 -1 2108
2110 3 406168 266438 169320 -1 2109
2111 3 406204 266254 169480 -1 2110
2112 3 406108 266074 169640 -1 2111
2113 3 406200 265966 169800 -1 2112
2114 3 406208 265930 169920 -1 2113
2115 3 406204 265914 169960 -1 2114
2116 3 406108 265806 170120 -1 2115
2117 3 406012 265678 170320 -1 2116
2118 3 405980 265606 170480 -1 2117
2119 3 405968 265594 170640 -1 2118
2120 3 406000 265598 170800 -1 2119
2121 3 405996 265614 170880 -1 2120
2122 3 406004 265574 171040 -1 2121
2123 3 406052 265578 171200 -1 2122
2124 3 406016 265442 171320 -1 2123
2125 3 405912 265494 171400 -1 2124
2126 3 405928 265454 171480 -1 2125
2127 3 405948 265322 171640 -1 2126
2128 3 406004 265150 171760 -1 2127
2129 3 406132 264918 171920 -1 2128
2130 3 406228 264706 172080 -1 2129
2131 3 406224 264634 172160 -1 2130
2132 3 406216 264590 172240 -1 2131
2133 3 406420 264534 172280 -1 2132
2134 3 406156 264542 172320 -1 2133
2135 3 406096 264530 172360 -1 2134
2136 3 406076 264482 172400 -1 2135
2137 3 406020 264358 172520 -1 2136
2138 3 406080 264478 172680 -1 2137
2139 3 406172 264526 172840 -1 2138
2140 3 406200 264534 173000 -1 2139
2141 3 406288 264534 173120 -1 2140
2142 3 406280 264386 173280 -1 2141
2143 3 406396 264158 173440 -1 2142
2144 3 406384 263994 173600 -1 2143
2145 3 406533 263762 173560 -1 2144
2146 3 406476 263662 173680 -1 2145
2147 3 406436 263654 173840 -1 2146
2148 3 406452 263714 173960 -1 2147
2149 3 406832 263298 173480 -1 2145
2150 3 407068 262958 173360 -1 2149
2151 3 407096 262906 173320 -1 2150
2152 3 407124 262858 173160 -1 2151
2153 3 407272 262494 173120 -1 2152
2154 3 407460 262482 173000 -1 2153
2155 3 407540 262406 172880 -1 2154
2156 3 407816 262526 172760 -1 2155
2157 3 407828 262466 172720 -1 2156
2158 3 407948 262334 172560 -1 2157
2159 3 408112 262230 172360 -1 2158
2160 3 408340 262262 172200 -1 2159
2161 3 408492 262190 172040 -1 2160
2162 3 408632 262274 171920 -1 2161
2163 3 408752 262386 171800 -1 2162
2164 3 408904 262446 171720 -1 2163
2165 3 409004 262438 171600 -1 2164
2166 3 409024 262254 171400 -1 2165
2167 3 408976 262158 171240 -1 2166
2168 3 408976 262026 171040 -1 2167
2169 3 407744 262934 172840 -1 2156
2170 3 406504 264730 172040 -1 2130
2171 3 406752 264718 172000 -1 2170
2172 3 405772 265714 171400 -1 2125
2173 3 405836 265786 171360 -1 2172
2174 3 406036 265742 170800 -1 2120
2175 3 406200 265850 170760 -1 2174
2176 3 406472 265970 169880 -1 2114
2177 3 406556 265942 169920 -1 2176
2178 3 405820 267006 168400 -1 2103
2179 3 406924 274666 168400 -1 2076
2180 3 406784 274482 168560 -1 2179
2181 3 407512 278262 168320 -1 2041
2182 3 407516 278290 168480 -1 2181
2183 3 407584 278278 168640 -1 2182
2184 3 413368 275150 167000 -1 1990
2185 3 420008 266174 161520 -1 1925
2186 3 419980 266106 161600 -1 2185
2187 3 420064 265894 161280 -1 1922
2188 3 420100 265786 161320 -1 2187
2189 3 421320 265950 160360 -1 1909
2190 3 422980 264778 158640 -1 1891
2191 3 422960 264602 158520 -1 2190
2192 3 427780 267634 156400 -1 1863
2193 3 426736 270322 154000 -1 1844
2194 3 426316 270574 153960 -1 2193
2195 3 426052 270614 154040 -1 2194
2196 3 427144 269430 153680 -1 1842
2197 3 427252 268946 153680 -1 2196
2198 3 427460 268906 153760 -1 2197
2199 3 429828 270054 151440 -1 1826
2200 3 430264 270250 151440 -1 2199
2201 3 430696 270550 151320 -1 2200
2202 3 430772 270598 151280 -1 2201
2203 3 431064 270670 151360 -1 2202
2204 3 431320 270762 151360 -1 2203
2205 3 431376 270766 151520 -1 2204
2206 3 431752 270846 151640 -1 2205
2207 3 430704 268722 149520 -1 1812
2208 3 430768 268462 149600 -1 2207
2209 3 430864 268322 149600 -1 2208
2210 3 432652 269246 146760 -1 1794
2211 3 432388 269246 146760 -1 2210
2212 3 432120 268906 146840 -1 2211
2213 3 434784 268274 146160 -1 1789
2214 3 434880 268278 146240 -1 2213
2215 3 433960 267490 146160 -1 1789
2216 3 433908 267414 146240 -1 2215
2217 3 434524 268206 145760 -1 1786
2218 3 434688 267966 145760 -1 2217
2219 3 434696 267806 145720 -1 2218
2220 3 434712 267726 145680 -1 2219
2221 3 434500 268422 143320 -1 1770
2222 3 434344 268522 143280 -1 2221
2223 3 436356 268602 142480 -1 1764
2224 3 436300 268818 142480 -1 2223
2225 3 436252 268910 142480 -1 2224
2226 3 436104 268942 142560 -1 2225
2227 3 436040 269146 142600 -1 2226
2228 3 435972 269206 142600 -1 2227
2229 3 435680 269466 142520 -1 2228
2230 3 435576 269806 142520 -1 2229
2231 3 435560 269726 142640 -1 2230
2232 3 416312 167646 70400 -1 25
```
