## Supplementary material for "Complete connectomic reconstruction of olfactory projection neurons in the fly brain": neuron skeletons: 9249174.swc

```
# SWC format file
# based on specifications at http://www.neuronland.org/NLMorphologyConverter/MorphologyFormats/SWC/Spec.html
# Created by nat::write.neuron.swc
# PointNo Label X Y Z Radius Parent 
1 7 389034 287989 100960 2509 -1
2 7 388994 287925 100720 1 1
3 7 388890 287757 100560 1 2
4 7 387994 286349 100600 1 3
5 7 388002 285157 100640 1 4
6 7 388782 284361 100680 1 5
7 7 389254 283633 100560 1 6
8 7 389542 283365 100400 1 7
9 7 390014 283009 100320 1 8
10 7 390538 282533 100360 1 9
11 7 390878 282105 100320 1 10
12 7 390870 281841 100080 1 11
13 7 390974 281665 1e+05 1 12
14 7 391222 281377 99800 1 13
15 7 391462 281181 99680 1 14
16 7 391022 280753 99600 1 15
17 7 391062 280597 99520 1 16
18 7 391254 280409 99360 1 17
19 7 391706 280197 99200 1 18
20 7 392502 279993 99120 1 19
21 7 392942 279705 99000 1 20
22 7 392974 279381 98800 1 21
23 7 393014 278929 98680 1 22
24 7 393130 278653 98520 1 23
25 7 393878 278277 98480 1 24
26 7 394578 277549 98400 1 25
27 7 394954 277185 98280 1 26
28 7 395082 276965 98160 1 27
29 7 395270 276761 98000 1 28
30 7 395530 276609 97920 1 29
31 7 395582 276565 97720 1 30
32 7 395730 276473 97560 1 31
33 7 395894 276297 97360 1 32
34 7 396402 275641 97120 1 33
35 7 396542 275385 96960 1 34
36 7 396794 275109 96760 1 35
37 7 397194 274701 96640 1 36
38 7 397390 274397 96520 1 37
39 7 397606 274125 96240 1 38
40 7 397870 273829 96080 1 39
41 7 398142 273529 95920 1 40
42 7 398502 273217 95760 1 41
43 7 399170 272729 95400 1 42
44 7 399982 272317 94760 1 43
45 7 400266 272201 94560 1 44
46 7 400774 271877 94440 1 45
47 7 401074 271401 94320 1 46
48 7 401402 270961 94160 1 47
49 7 401654 270613 94000 1 48
50 7 402106 270105 94120 1 49
51 7 402574 269617 94360 1 50
52 7 403482 269081 94560 1 51
53 7 403578 268837 94720 1 52
54 7 403906 268565 94880 1 53
55 7 404478 268309 95040 1 54
56 7 405562 267589 95160 1 55
57 7 406342 267005 95280 1 56
58 7 407018 266485 95480 1 57
59 7 407638 265969 95880 1 58
60 7 407946 265445 96000 1 59
61 7 408422 264917 96120 1 60
62 7 408794 264613 96280 1 61
63 7 409042 264357 96400 1 62
64 7 409410 264093 96600 1 63
65 7 409922 263657 96840 1 64
66 7 410370 263245 97040 1 65
67 7 410658 263141 97200 1 66
68 7 410942 263065 97480 1 67
69 7 411170 262937 97760 1 68
70 7 411502 262857 97960 1 69
71 7 411738 262881 98240 1 70
72 7 411910 262869 98520 1 71
73 7 412230 262741 98720 1 72
74 7 412466 262685 98880 1 73
75 7 412666 262741 99040 1 74
76 7 412902 262701 99320 1 75
77 7 413058 262613 99440 1 76
78 7 413278 262537 99600 1 77
79 7 413898 262833 99680 1 78
80 7 414170 262729 99800 1 79
81 7 414742 262469 1e+05 1 80
82 7 415274 262169 100280 1 81
83 7 415726 261977 100520 1 82
84 7 416582 261769 101240 1 83
85 7 417006 261725 101440 1 84
86 7 417298 261441 101640 1 85
87 7 417610 261225 101720 1 86
88 7 417874 261065 101880 1 87
89 7 418186 260969 102160 1 88
90 7 418390 260921 102320 1 89
91 7 418470 260893 102600 1 90
92 7 418958 260769 102760 1 91
93 7 419558 260573 102960 1 92
94 7 420006 260465 103320 1 93
95 7 420230 260405 103520 1 94
96 7 420630 260337 103720 1 95
97 7 421138 260345 104080 1 96
98 7 421674 260401 104320 1 97
99 7 422034 260333 104600 1 98
100 7 422466 260141 104880 1 99
101 7 423086 259945 105240 1 100
102 7 423554 259717 105400 1 101
103 7 424030 259561 105600 1 102
104 7 424438 259349 105800 1 103
105 7 424714 259189 106000 1 104
106 7 425022 259053 106200 1 105
107 7 425286 258885 106400 1 106
108 7 425322 258577 106600 1 107
109 7 425558 258329 106800 1 108
110 7 425942 257921 107040 1 109
111 7 426264 257687 107160 1 110
112 7 426640 257343 107360 1 111
113 7 427084 257011 107560 1 112
114 7 427578 256763 107800 1 113
115 7 427884 256707 107880 1 114
116 7 428526 256499 108160 1 115
117 7 429026 256311 108320 1 116
118 7 429312 256133 108480 1 117
119 7 430120 255837 108800 1 118
120 7 430496 255693 109080 1 119
121 7 430730 255685 109440 1 120
122 7 430976 255773 109800 1 121
123 7 431096 255723 110160 1 122
124 7 431222 255713 110520 1 123
125 7 431554 255691 111080 1 124
126 7 431828 255613 111280 1 125
127 7 432040 255445 111480 1 126
128 7 432460 255271 111840 1 127
129 7 432564 255305 112200 1 128
130 7 432634 255413 112520 1 129
131 7 432828 255551 113000 1 130
132 7 432900 255499 113160 1 131
133 7 432902 255587 113360 1 132
134 7 432882 255767 113440 1 133
135 7 433124 255919 113760 1 134
136 7 433176 255899 113920 1 135
137 7 433274 255805 114040 1 136
138 7 433266 255571 114320 1 137
139 7 433206 255487 114680 1 138
140 7 433134 255483 114840 1 139
141 7 433082 255677 115200 1 140
142 7 433034 255911 115560 1 141
143 7 433164 256113 115920 1 142
144 7 433296 256257 116280 1 143
145 7 433520 256327 116600 1 144
146 7 433650 256301 117040 1 145
147 7 433742 256441 117400 1 146
148 7 433954 256545 117760 1 147
149 7 434232 256511 118160 1 148
150 7 434250 256499 118520 1 149
151 7 434226 256555 118880 1 150
152 7 434078 256629 119160 1 151
153 7 434060 256841 119360 1 152
154 7 434092 257311 119560 1 153
155 7 434270 257519 119800 1 154
156 7 434518 257601 120160 1 155
157 7 434576 257695 120600 1 156
158 7 434500 257837 120920 1 157
159 7 434438 257989 121320 1 158
160 7 434470 258031 121880 1 159
161 7 434542 257941 122120 1 160
162 7 434538 257675 122400 1 161
163 7 434434 257633 122800 1 162
164 7 434234 257561 123040 1 163
165 7 434116 257591 123320 1 164
166 7 433950 257803 123960 1 165
167 7 434034 257889 124480 1 166
168 7 434108 257937 124800 1 167
169 7 434092 258013 124920 1 168
170 7 434124 258057 125360 1 169
171 7 434030 258137 125960 1 170
172 7 433846 258261 126560 1 171
173 7 433296 258545 127400 1 172
174 7 433224 258729 127840 1 173
175 7 432864 258765 128320 1 174
176 7 432786 258807 128480 1 175
177 7 432722 258911 128680 1 176
178 7 432640 258879 128880 1 177
179 7 432488 258911 129040 1 178
180 7 432460 258947 129200 1 179
181 7 432366 258947 129400 1 180
182 7 432320 258901 129640 1 181
183 7 432312 258961 129920 1 182
184 7 432324 259001 130080 1 183
185 7 432336 259037 130200 1 184
186 7 432376 259086 130320 1 185
187 7 432364 259122 130600 1 186
188 7 432304 259094 131000 1 187
189 7 432308 259034 131160 1 188
190 7 432172 259130 131360 1 189
191 7 432028 259186 131520 1 190
192 7 431984 259346 131800 1 191
193 7 432192 259810 132320 1 192
194 7 432084 260010 132600 1 193
195 7 431824 260094 133480 1 194
196 7 431708 260162 134080 1 195
197 7 431068 260222 135280 1 196
198 7 430904 260310 136040 1 197
199 7 430820 260366 136240 1 198
200 7 430780 260350 136360 1 199
201 7 430716 260398 136520 1 200
202 7 430664 260418 136680 1 201
203 7 430584 260342 136840 1 202
204 7 430540 260354 137000 1 203
205 7 430516 260322 137160 1 204
206 7 430524 260330 137320 1 205
207 7 430452 260326 137480 1 206
208 7 430396 260278 137680 1 207
209 7 430400 260258 137840 1 208
210 7 430432 260250 138000 1 209
211 7 430416 260214 138120 1 210
212 7 430408 260222 138320 1 211
213 7 430356 260226 138440 1 212
214 7 430244 260202 138560 1 213
215 7 430268 260194 138720 1 214
216 7 430264 260158 138920 1 215
217 7 430232 260206 139080 1 216
218 7 430200 260234 139240 1 217
219 7 430184 260330 139400 1 218
220 7 430092 260418 139560 1 219
221 7 430092 260566 139720 1 220
222 7 430100 260674 139840 1 221
223 7 430020 260778 140000 1 222
224 7 429920 260894 140160 1 223
225 7 429820 260914 140360 1 224
226 7 429828 260914 140520 1 225
227 7 429776 260826 140680 1 226
228 7 429564 260790 140840 1 227
229 7 429484 260914 141040 1 228
230 7 429436 260982 141200 1 229
231 7 429368 261074 141360 1 230
232 7 429328 261158 141480 1 231
233 7 429204 261138 141600 1 232
234 7 429172 261086 141760 1 233
235 7 429164 261138 141960 1 234
236 7 429124 261094 142120 1 235
237 7 429096 261166 142320 1 236
238 7 428980 261210 142680 1 237
239 7 428888 261202 142840 1 238
240 7 428812 261230 143040 1 239
241 7 428872 261242 143160 1 240
242 7 428912 261230 143320 1 241
243 7 428880 261294 143480 1 242
244 7 428724 261282 143640 1 243
245 7 428604 261230 144000 1 244
246 7 428556 261186 144120 1 245
247 7 428504 261206 144280 1 246
248 7 428420 261178 144560 1 247
249 7 428216 261154 144840 1 248
250 7 428132 261174 145040 1 249
251 7 428088 261126 145200 1 250
252 7 428068 261194 145320 1 251
253 7 428060 261254 145480 1 252
254 7 427984 261306 145680 1 253
255 7 428008 261390 145960 1 254
256 7 427876 261414 146240 1 255
257 7 427836 261374 146400 1 256
258 7 427764 261330 146560 1 257
259 7 427624 261422 146760 1 258
260 7 427532 261438 146960 1 259
261 7 427404 261426 147120 1 260
262 7 427300 261422 147280 1 261
263 7 427360 261402 147440 1 262
264 7 427384 261310 147680 1 263
265 7 427284 261026 147920 1 264
266 7 427100 260918 148160 1 265
267 7 426868 260714 148440 1 266
268 7 426496 260574 149040 1 267
269 7 426376 260542 149240 1 268
270 7 426312 260538 149360 1 269
271 7 426284 260506 149520 1 270
272 7 426280 260426 149720 1 271
273 7 426240 260398 149920 1 272
274 7 426236 260394 150080 1 273
275 7 426132 260494 150280 1 274
276 7 425920 260538 150440 1 275
277 7 425708 260506 150640 1 276
278 7 425528 260446 150800 1 277
279 7 425140 260210 151120 1 278
280 7 424696 259930 151480 1 279
281 7 424208 259838 151920 1 280
282 7 423908 259834 152280 1 281
283 7 423552 259838 152480 1 282
284 7 423268 259702 152800 1 283
285 7 423092 259598 152960 1 284
286 7 422888 259522 153160 1 285
287 7 422860 259534 153400 1 286
288 7 422808 259446 153600 1 287
289 7 422692 259370 153840 1 288
290 7 422584 259298 153960 1 289
291 7 422512 259210 154200 1 290
292 7 422476 259190 154440 1 291
293 7 422392 259086 154560 1 292
294 7 422400 258894 154840 1 293
295 7 422256 258778 155000 1 294
296 7 422176 258698 155160 1 295
297 7 421996 258638 155480 1 296
298 7 421840 258626 155760 1 297
299 7 421636 258558 156080 1 298
300 7 421620 258542 156240 1 299
301 7 421620 258586 156400 1 300
302 7 421336 258622 156920 1 301
303 7 420952 258626 157240 1 302
304 7 420808 258574 157400 1 303
305 7 420608 258510 157560 1 304
306 7 420140 258522 158000 1 305
307 7 419688 258570 158440 1 306
308 7 419444 258498 158640 1 307
309 7 419260 258498 158880 1 308
310 7 419016 258446 159120 1 309
311 7 418660 258302 159320 1 310
312 7 418484 258230 159520 1 311
313 7 418144 258134 159720 1 312
314 7 417952 258082 159880 1 313
315 7 417656 258022 160120 1 314
316 7 417348 257958 160360 1 315
317 7 416732 257786 160440 1 316
318 7 415956 257730 160640 1 317
319 7 415548 257654 160840 1 318
320 7 415304 257762 161040 1 319
321 7 414860 257698 161280 1 320
322 7 414320 257614 161360 1 321
323 7 413948 257526 161480 1 322
324 7 413700 257490 161640 1 323
325 7 413512 257442 161800 1 324
326 7 413324 257350 162000 1 325
327 7 413196 257314 162160 1 326
328 7 413064 257222 162280 1 327
329 7 412840 257230 162440 1 328
330 7 412732 257158 162640 1 329
331 7 412708 257242 162760 1 330
332 7 412612 257338 162920 1 331
333 7 412552 257274 163080 1 332
334 7 412500 257162 163280 1 333
335 7 412336 257110 163440 1 334
336 7 412140 257106 163600 1 335
337 7 411912 256974 163800 1 336
338 7 411824 256826 163920 1 337
339 7 411812 256762 164080 1 338
340 7 411808 256750 164280 1 339
341 7 411972 256674 164360 1 340
342 7 411980 256638 164520 1 341
343 7 411940 256598 164640 1 342
344 7 411816 256538 164840 1 343
345 7 411804 256478 164960 1 344
346 7 411760 256454 165080 1 345
347 7 411744 256458 165280 1 346
348 7 411720 256386 165480 1 347
349 7 411636 256394 165600 1 348
350 7 411568 256322 165760 1 349
351 7 411444 256178 165920 1 350
352 7 411340 256094 166080 1 351
353 7 411284 256002 166240 1 352
354 7 411260 255882 166440 1 353
355 7 411196 255894 166600 1 354
356 7 411140 255882 166760 1 355
357 7 411072 255870 166880 1 356
358 7 411048 255826 167080 1 357
359 7 411068 255886 167280 1 358
360 7 411056 255870 167520 1 359
361 7 410896 255854 167760 1 360
362 7 410784 255826 167880 1 361
363 7 410776 255798 168080 1 362
364 7 410700 255734 168200 1 363
365 7 410584 255686 168400 1 364
366 7 410468 255534 168520 1 365
367 7 410416 255498 168720 1 366
368 7 410420 255434 168920 1 367
369 7 410396 255386 169120 1 368
370 7 410416 255366 169280 1 369
371 7 410532 255266 169400 1 370
372 7 410724 255130 169560 1 371
373 7 411024 255038 169760 1 372
374 7 411336 254906 169880 1 373
375 7 411472 254762 170040 1 374
376 7 411664 254742 170200 1 375
377 7 411728 254782 170400 1 376
378 7 411664 254626 170520 1 377
379 7 411672 254542 170680 1 378
380 7 411804 254478 170840 1 379
381 7 411692 254398 170960 1 380
382 7 411596 254310 171120 1 381
383 7 411604 254118 171240 1 382
384 7 411604 254030 171320 1 383
385 7 411623 253732 171320 1 384
386 3 411620 253718 171280 1 385
387 3 411604 253350 171160 1 386
388 3 411551 253240 171040 1 387
389 3 411545 252986 170800 1 388
390 3 411535 252850 170640 1 389
391 3 411531 252578 170440 1 390
392 3 411551 252460 170240 1 391
393 3 411531 252438 170040 1 392
394 3 411439 252356 169840 1 393
395 3 411361 252222 169720 1 394
396 3 411295 252122 169680 1 395
397 3 411435 251994 169560 1 396
398 3 411439 251954 169400 1 397
399 3 411275 251852 169200 1 398
400 3 411241 251762 169040 1 399
401 3 411239 251746 169000 1 400
402 3 411123 251530 168840 1 401
403 3 410721 251236 168840 1 402
404 3 410625 251116 169000 1 403
405 3 410651 251106 169040 1 404
406 3 411057 251434 168760 1 402
407 3 410935 251358 168600 1 406
408 3 410953 251304 168400 1 407
409 3 410929 251100 167960 1 408
410 3 410843 251052 167720 1 409
411 3 410801 251000 167600 1 410
412 3 410565 251146 167600 1 411
413 3 410401 251178 167600 1 412
414 3 410337 251272 167640 1 413
415 3 410156 251464 167760 1 414
416 3 409906 251538 167840 1 415
417 3 409962 251534 167760 1 416
418 3 409942 251538 167720 1 417
419 3 410817 250898 167560 1 411
420 3 410865 250758 167440 1 419
421 3 410961 250560 167240 1 420
422 3 410981 250458 167160 1 421
423 3 411079 250340 167000 1 422
424 3 411107 250226 166880 1 423
425 3 411257 250038 166680 1 424
426 3 411361 249938 166520 1 425
427 3 411449 249860 166320 1 426
428 3 411353 250314 166200 1 427
429 3 411417 250508 166080 1 428
430 3 411439 250554 166000 1 429
431 3 411487 250612 165920 1 430
432 3 411571 250632 165800 1 431
433 3 411627 250672 165720 1 432
434 3 411591 250810 165640 1 433
435 3 411615 250874 165480 1 434
436 3 411689 250786 165320 1 435
437 3 411651 250730 165160 1 436
438 3 411595 250796 165080 1 437
439 3 411577 250866 165000 1 438
440 3 411545 250902 164920 1 439
441 3 411513 250862 164680 1 440
442 3 411461 250932 164440 1 441
443 3 411415 251010 164360 1 442
444 3 411429 251102 164320 1 443
445 3 411403 251190 164200 1 444
446 3 411423 251238 164120 1 445
447 3 411265 251340 164200 1 446
448 3 411199 251372 164240 1 447
449 3 411216 251384 164280 1 448
450 3 411433 251262 164080 1 446
451 3 411473 251282 164000 1 450
452 3 411547 251280 163880 1 451
453 3 411649 251306 163760 1 452
454 3 411787 251370 163600 1 453
455 3 411899 251418 163360 1 454
456 3 411951 251476 163280 1 455
457 3 412079 251482 163120 1 456
458 3 412229 251458 163040 1 457
459 3 412449 251510 162960 1 458
460 3 412667 251756 163040 1 459
461 3 412769 251888 163000 1 460
462 3 412881 252044 162920 1 461
463 3 412949 252128 162880 1 462
464 3 413010 252280 162960 1 463
465 3 413144 252430 163080 1 464
466 3 413152 252536 163160 1 465
467 3 413190 252566 163240 1 466
468 3 413456 252610 163320 1 467
469 3 413412 252592 163400 1 468
470 3 413502 252630 163520 1 469
471 3 413606 252622 163640 1 470
472 3 413764 252572 163760 1 471
473 3 413890 252440 163760 1 472
474 3 413942 252302 163840 1 473
475 3 414000 252144 163960 1 474
476 3 414278 252068 164040 1 475
477 3 414412 251970 163960 1 476
478 3 414622 251892 163840 1 477
479 3 414766 251864 163840 1 478
480 3 414972 251850 163720 1 479
481 3 415144 251782 163640 1 480
482 3 415182 251712 163640 1 481
483 3 415246 251648 163600 1 482
484 3 415284 251566 163560 1 483
485 3 415358 251468 163520 1 484
486 3 415462 251366 163440 1 485
487 3 415610 251252 163360 1 486
488 3 415656 251104 163360 1 487
489 3 415650 250998 163240 1 488
490 3 415660 250872 163240 1 489
491 3 415638 250750 163280 1 490
492 3 415564 250660 163280 1 491
493 3 415590 250538 163280 1 492
494 3 415544 250488 163360 1 493
495 3 415638 250460 163160 1 494
496 3 415654 250360 163040 1 495
497 3 415674 250364 162960 1 496
498 3 415693 250359 162920 1 497
499 3 415712 250354 162880 1 498
500 3 415502 250142 163080 1 496
501 3 415382 250036 162960 1 500
502 3 415370 249948 162960 1 501
503 3 415383 249900 162920 1 502
504 3 415451 249776 162800 1 503
505 3 415583 249732 162800 1 504
506 3 415683 249732 162800 1 505
507 3 415697 249738 162840 1 506
508 3 413538 252728 163320 1 468
509 3 413586 252844 163280 1 508
510 3 413606 252982 163240 1 509
511 3 413596 253012 163160 1 510
512 3 412609 251522 162800 1 459
513 3 412679 251506 162640 1 512
514 3 412735 251488 162480 1 513
515 3 412831 251492 162280 1 514
516 3 413073 251526 162040 1 515
517 3 413445 251648 161880 1 516
518 3 413477 251692 161840 1 517
519 3 413519 251762 161680 1 518
520 3 413585 251806 161560 1 519
521 3 413671 251912 161360 1 520
522 3 413557 252486 161200 1 521
523 3 413688 252438 161000 1 522
524 3 413532 252503 161240 1 522
525 3 413408 252586 161440 1 524
526 3 413508 252778 161760 1 525
527 3 413866 252732 161800 1 526
528 3 413998 252792 161920 1 527
529 3 414142 252840 161960 1 528
530 3 414238 252844 161960 1 529
531 3 414400 252906 162000 1 530
532 3 414624 252804 161920 1 531
533 3 414678 252714 161800 1 532
534 3 414771 252672 161840 1 533
535 3 414925 252630 161840 1 534
536 3 415119 252650 161880 1 535
537 3 415223 252590 161960 1 536
538 3 415419 252578 161960 1 537
539 3 415491 252558 162000 1 538
540 3 415463 252470 162040 1 539
541 3 415243 252526 162120 1 540
542 3 415003 252314 162200 1 541
543 3 414543 252030 162280 1 542
544 3 414503 251934 162320 1 543
545 3 414403 251842 162320 1 544
546 3 414203 251774 162320 1 545
547 3 414127 251638 162360 1 546
548 3 414111 251562 162400 1 547
549 3 413955 251486 162480 1 548
550 3 413899 251302 162520 1 549
551 3 413907 251222 162560 1 550
552 3 415771 252458 162080 1 540
553 3 415871 252466 162120 1 552
554 3 415933 252450 162200 1 553
555 3 416221 252530 162200 1 554
556 3 416453 252622 162280 1 555
557 3 416553 252630 162400 1 556
558 3 416709 252690 162520 1 557
559 3 416777 252658 162600 1 558
560 3 416753 252650 162640 1 559
561 3 416817 252622 162720 1 560
562 3 416849 252558 162840 1 561
563 3 416849 252470 163000 1 562
564 3 417049 252426 163120 1 563
565 3 417045 252382 163240 1 564
566 3 417209 252318 163320 1 565
567 3 417345 252334 163400 1 566
568 3 417365 252478 163520 1 567
569 3 417425 252466 163560 1 568
570 3 417505 252502 163600 1 569
571 3 417769 252502 163600 1 570
572 3 417965 252474 163600 1 571
573 3 418329 252726 163600 1 572
574 3 418373 252802 163680 1 573
575 3 418357 252810 163760 1 574
576 3 418345 252830 163920 1 575
577 3 418421 252850 164080 1 576
578 3 418329 252778 164280 1 577
579 3 418349 252754 164440 1 578
580 3 418429 252746 164520 1 579
581 3 418453 252802 164640 1 580
582 3 418718 252927 164680 1 581
583 3 418157 252826 164680 1 582
584 3 417837 252978 164680 1 583
585 3 417541 253174 165000 1 584
586 3 417445 253154 165120 1 585
587 3 417425 253150 165200 1 586
588 3 418681 252902 164800 1 582
589 3 418961 252874 164920 1 588
590 3 418999 252958 165120 1 589
591 3 419007 252936 165160 1 590
592 3 418963 252862 165400 1 591
593 3 418947 252930 165440 1 592
594 3 418871 252918 165520 1 593
595 3 418819 252902 165640 1 594
596 3 418907 252990 165720 1 595
597 3 418945 253006 165760 1 596
598 3 418755 253050 165760 1 597
599 3 418663 253002 165800 1 598
600 3 418539 252918 165880 1 599
601 3 418431 252950 165960 1 600
602 3 418311 252954 166040 1 601
603 3 418119 252950 166160 1 602
604 3 418107 252962 166200 1 603
605 3 418983 253022 165800 1 597
606 3 419083 253034 165920 1 605
607 3 419039 252990 166040 1 606
608 3 419153 253114 166120 1 607
609 3 419125 253110 166200 1 608
610 3 419113 253118 166280 1 609
611 3 419073 253126 166400 1 610
612 3 418913 253234 166520 1 611
613 3 418657 253290 166680 1 612
614 3 418601 253306 166720 1 613
615 3 418533 253218 166800 1 614
616 3 418257 253186 166720 1 615
617 3 418585 253430 166720 1 614
618 3 418549 253526 166840 1 617
619 3 418485 253598 166960 1 618
620 3 418457 253698 167040 1 619
621 3 418473 253642 167120 1 620
622 3 418457 253646 167280 1 621
623 3 418481 253654 167440 1 622
624 3 418473 253690 167560 1 623
625 3 418457 253710 167760 1 624
626 3 418501 253634 167920 1 625
627 3 418585 253610 168040 1 626
628 3 418805 253674 168160 1 627
629 3 418933 253630 168280 1 628
630 3 418881 253694 168440 1 629
631 3 418860 253665 168520 1 630
632 3 418517 253298 168640 1 631
633 3 418441 253210 168680 1 632
634 3 418417 253182 168680 1 633
635 3 418437 253090 168760 1 634
636 3 418449 253070 168800 1 635
637 3 418437 253074 168880 1 636
638 3 418357 252986 169000 1 637
639 3 418337 252998 169040 1 638
640 3 418849 253650 168560 1 631
641 3 418985 253854 168680 1 640
642 3 419059 253862 168760 1 641
643 3 419079 253834 168880 1 642
644 3 418931 253734 169000 1 643
645 3 418961 253822 169080 1 644
646 3 418927 253514 169160 1 645
647 3 418775 253226 169200 1 646
648 3 418843 253134 169240 1 647
649 3 418991 252978 169240 1 648
650 3 418991 253910 169160 1 645
651 3 419065 253914 169200 1 650
652 3 419141 253898 169360 1 651
653 3 419337 253810 169520 1 652
654 3 419557 253970 169600 1 653
655 3 419625 254046 169640 1 654
656 3 419677 254114 169800 1 655
657 3 419997 254118 169880 1 656
658 3 420157 254162 170000 1 657
659 3 420237 254246 170160 1 658
660 3 420461 254242 170360 1 659
661 3 420801 254206 170480 1 660
662 3 420961 254166 170560 1 661
663 3 421009 254114 170560 1 662
664 3 421585 254122 170560 1 663
665 3 422057 254066 170560 1 664
666 3 422169 253818 170440 1 665
667 3 422189 253682 170320 1 666
668 3 422253 253642 170160 1 667
669 3 422253 253546 170000 1 668
670 3 422349 253590 169880 1 669
671 3 422521 253562 169680 1 670
672 3 422705 253402 169680 1 671
673 3 422761 253386 169560 1 672
674 3 422973 253354 169400 1 673
675 3 423273 253298 169280 1 674
676 3 423485 253218 169280 1 675
677 3 423677 253170 169200 1 676
678 3 423805 253170 169120 1 677
679 3 423869 253238 169040 1 678
680 3 424065 253282 168920 1 679
681 3 424061 253262 168800 1 680
682 3 424061 253262 168720 1 681
683 3 424073 253358 168600 1 682
684 3 424245 253190 168520 1 683
685 3 424341 253050 168400 1 684
686 3 424461 253050 168240 1 685
687 3 424461 253114 168200 1 686
688 3 424521 253118 168120 1 687
689 3 424705 253134 168000 1 688
690 3 424213 253410 168880 1 680
691 3 424697 253510 168880 1 690
692 3 424825 253518 168640 1 691
693 3 424969 253478 168480 1 692
694 3 425129 253518 168280 1 693
695 3 425277 253474 167920 1 694
696 3 425405 253482 167720 1 695
697 3 425569 253374 167440 1 696
698 3 425581 253262 167120 1 697
699 3 425642 253241 167040 1 698
700 3 425673 253230 167000 1 699
701 3 425741 253066 166880 1 700
702 3 425913 253050 166800 1 701
703 3 426163 252914 166760 1 702
704 3 426231 252926 166680 1 703
705 3 426311 253078 166520 1 704
706 3 426343 253066 166360 1 705
707 3 426459 253142 166160 1 706
708 3 426723 253342 165920 1 707
709 3 426819 253646 165720 1 708
710 3 426855 253598 165440 1 709
711 3 426983 253666 165160 1 710
712 3 427103 253706 164920 1 711
713 3 427239 253670 164640 1 712
714 3 427679 253714 164400 1 713
715 3 427803 253718 164280 1 714
716 3 427887 253678 164080 1 715
717 3 428079 253654 163840 1 716
718 3 428239 253786 163640 1 717
719 3 428248 253806 163600 1 718
720 3 428083 253438 163320 1 719
721 3 428075 253403 163240 1 720
722 3 428071 253386 163200 1 721
723 3 428127 253286 163000 1 722
724 3 428175 253118 162840 1 723
725 3 428287 252906 162760 1 724
726 3 428303 252726 162880 1 725
727 3 428175 252398 162920 1 726
728 3 428071 252270 162960 1 727
729 3 427939 252142 162880 1 728
730 3 427903 252026 162880 1 729
731 3 427547 251778 162800 1 730
732 3 427511 251706 162760 1 731
733 3 427399 251590 162720 1 732
734 3 427339 251542 162680 1 733
735 3 427047 251506 162680 1 734
736 3 426619 251774 162680 1 735
737 3 426619 252154 162680 1 736
738 3 426683 252206 163000 1 737
739 3 426459 252186 163240 1 738
740 3 426439 252162 163360 1 739
741 3 426943 252258 162400 1 737
742 3 427123 252134 162120 1 741
743 3 426475 252586 162520 1 742
744 3 426223 252770 162320 1 743
745 3 426147 252938 162200 1 744
746 3 426235 253018 162080 1 745
747 3 426191 253130 161920 1 746
748 3 426206 253110 161880 1 747
749 3 426028 253268 161880 1 748
750 3 426000 253510 161880 1 749
751 3 425984 253598 161800 1 750
752 3 425864 253726 161800 1 751
753 3 425652 253936 161800 1 752
754 3 425502 253984 161720 1 753
755 3 425358 254128 161600 1 754
756 3 425302 254236 161680 1 755
757 3 425108 254438 161760 1 756
758 3 424954 254582 161840 1 757
759 3 424896 254714 161920 1 758
760 3 424647 254778 162000 1 759
761 3 424561 254832 162120 1 760
762 3 424477 255042 162240 1 761
763 3 424439 255132 162360 1 762
764 3 424181 255252 162520 1 763
765 3 424117 255322 162600 1 764
766 3 423815 255540 162720 1 765
767 3 423367 255890 162840 1 766
768 3 423255 256042 162960 1 767
769 3 423009 256214 162880 1 768
770 3 422655 256332 162840 1 769
771 3 422607 256424 162920 1 770
772 3 422411 256550 163040 1 771
773 3 422359 256692 163040 1 772
774 3 422349 256702 163120 1 773
775 3 422311 256694 163240 1 774
776 3 422133 256708 163400 1 775
777 3 422079 256864 163280 1 776
778 3 421869 256908 163440 1 777
779 3 421711 257000 163560 1 778
780 3 421613 257086 163680 1 779
781 3 421521 257082 163720 1 780
782 3 421409 257230 163760 1 781
783 3 421407 257350 163840 1 782
784 3 421363 257474 163960 1 783
785 3 421225 257620 164000 1 784
786 3 421013 257716 164080 1 785
787 3 420945 257808 164200 1 786
788 3 420941 257920 164320 1 787
789 3 420845 257982 164480 1 788
790 3 420777 258046 164560 1 789
791 3 420795 258074 164600 1 790
792 3 422795 256266 162760 1 770
793 3 422832 256206 162720 1 792
794 3 422868 256164 162680 1 793
795 3 425878 253558 162120 1 750
796 3 425852 253556 162160 1 795
797 3 425857 253590 162200 1 796
798 3 425781 253512 162280 1 797
799 3 425703 253374 162360 1 798
800 3 425629 253302 162400 1 799
801 3 425571 253188 162360 1 800
802 3 425649 253002 162400 1 801
803 3 425629 252732 162400 1 802
804 3 425725 252552 162320 1 803
805 3 425825 252432 162200 1 804
806 3 425647 252422 162200 1 805
807 3 425587 252382 162160 1 806
808 3 425639 252294 162040 1 807
809 3 425713 252270 161960 1 808
810 3 425759 252198 161800 1 809
811 3 425921 252284 161640 1 810
812 3 425943 252494 161480 1 811
813 3 425935 252620 161320 1 812
814 3 426197 252710 161000 1 813
815 3 426487 252762 160880 1 814
816 3 426623 252730 160720 1 815
817 3 426873 252732 160520 1 816
818 3 427033 252948 160320 1 817
819 3 427211 253036 160200 1 818
820 3 427295 253146 160000 1 819
821 3 427523 253318 159840 1 820
822 3 427585 253404 159800 1 821
823 3 427829 253538 159680 1 822
824 3 427987 253682 159520 1 823
825 3 428087 253754 159360 1 824
826 3 428017 253584 159240 1 825
827 3 428021 253170 159240 1 826
828 3 428032 253122 159280 1 827
829 3 428175 253862 159280 1 825
830 3 428151 253812 159160 1 829
831 3 428267 254012 159240 1 830
832 3 428291 254150 159160 1 831
833 3 428355 254186 159000 1 832
834 3 428461 254262 158920 1 833
835 3 428571 254366 158840 1 834
836 3 428665 254436 158680 1 835
837 3 428741 254580 158560 1 836
838 3 428895 254650 158400 1 837
839 3 429161 254668 158240 1 838
840 3 429291 254758 158200 1 839
841 3 429457 254788 158120 1 840
842 3 429569 254866 158000 1 841
843 3 429637 255004 157880 1 842
844 3 429707 255162 157760 1 843
845 3 429709 255320 157600 1 844
846 3 429809 255444 157280 1 845
847 3 429821 255390 157120 1 846
848 3 429919 255388 156840 1 847
849 3 429747 255638 156680 1 848
850 3 429521 255626 156640 1 849
851 3 429541 255590 156600 1 850
852 3 429535 255562 156560 1 851
853 3 429353 255738 156720 1 850
854 3 429257 255868 156880 1 853
855 3 429187 255860 156960 1 854
856 3 429257 255896 157080 1 855
857 3 430163 255128 156720 1 848
858 3 430256 255102 156640 1 857
859 3 428295 253906 163400 1 719
860 3 428367 254062 163280 1 859
861 3 428421 254286 163280 1 860
862 3 428509 254482 163160 1 861
863 3 428729 254798 163120 1 862
864 3 429041 254974 163120 1 863
865 3 429381 255354 163000 1 864
866 3 429473 255606 163000 1 865
867 3 429809 255894 162960 1 866
868 3 429981 256114 162840 1 867
869 3 430001 256166 162680 1 868
870 3 430221 256290 162600 1 869
871 3 430577 256366 162480 1 870
872 3 430631 256373 162440 1 871
873 3 430761 256658 162640 1 872
874 3 430689 256706 162680 1 873
875 3 430793 256394 162320 1 872
876 3 431041 256442 162160 1 875
877 3 431093 256530 162040 1 876
878 3 431137 256642 161920 1 877
879 3 431413 256722 161760 1 878
880 3 431541 256746 161560 1 879
881 3 431629 256754 161560 1 880
882 3 431849 256602 161400 1 881
883 3 431869 256514 161200 1 882
884 3 431981 256414 161160 1 883
885 3 431990 256267 160920 1 884
886 3 431993 256218 160840 1 885
887 3 432109 256054 160520 1 886
888 3 432105 255958 160400 1 887
889 3 432082 255912 160360 1 888
890 3 432166 255782 160360 1 889
891 3 432160 255742 160320 1 890
892 3 432162 255714 160280 1 891
893 3 425497 253578 167040 1 699
894 3 425461 253706 167040 1 893
895 3 425497 253622 166880 1 894
896 3 425473 253662 166800 1 895
897 3 425521 253642 166760 1 896
898 3 422429 254114 170320 1 667
899 3 422445 254334 170320 1 898
900 3 422413 254526 170240 1 899
901 3 422465 254554 170200 1 900
902 3 422591 254734 170160 1 901
903 3 422723 255078 170240 1 902
904 3 422491 255202 170120 1 903
905 3 422515 255206 169920 1 904
906 3 422435 255146 169880 1 905
907 3 422195 255078 169800 1 906
908 3 422067 255030 169760 1 907
909 3 421899 255174 169840 1 908
910 3 421831 255222 169920 1 909
911 3 422739 255158 170320 1 903
912 3 422791 255186 170480 1 911
913 3 422093 254014 170600 1 665
914 3 422021 254078 170800 1 913
915 3 422085 254058 171000 1 914
916 3 422001 253990 171240 1 915
917 3 421993 253978 171320 1 916
918 3 421789 253530 171120 1 917
919 3 421857 253378 171040 1 918
920 3 421257 253266 171040 1 919
921 3 421225 253234 170920 1 920
922 3 421093 253090 170840 1 921
923 3 421105 253046 170800 1 922
924 3 421184 252988 170760 1 923
925 3 421965 253938 171600 1 917
926 3 421689 253530 171720 1 925
927 3 421482 253274 171840 1 926
928 3 421576 253466 171960 1 927
929 3 421540 253426 172080 1 928
930 3 421478 253052 171840 1 927
931 3 421448 253004 171880 1 930
932 3 421359 252964 172000 1 931
933 3 421461 252912 172160 1 932
934 3 421505 252810 172320 1 933
935 3 421473 252780 172480 1 934
936 3 421445 252792 172560 1 935
937 3 421405 252748 172720 1 936
938 3 421295 252802 172880 1 937
939 3 421331 252890 172960 1 938
940 3 421241 252920 173040 1 939
941 3 421129 252978 173160 1 940
942 3 421129 252698 173000 1 939
943 3 421085 252634 173080 1 942
944 3 421081 252568 173160 1 943
945 3 421022 252572 173280 1 944
946 3 420982 252638 173320 1 945
947 3 420898 252626 173440 1 946
948 3 421098 252428 173440 1 947
949 3 421288 252342 173440 1 948
950 3 421250 252256 173480 1 949
951 3 421458 252150 173520 1 950
952 3 421608 252080 173560 1 951
953 3 421710 252018 173600 1 952
954 3 421740 251974 173640 1 953
955 3 421770 251930 173680 1 954
956 3 421784 251854 173760 1 955
957 3 421892 251780 173920 1 956
958 3 421876 251666 174040 1 957
959 3 421932 251614 174040 1 958
960 3 421918 251588 174080 1 959
961 3 421940 251538 174160 1 960
962 3 421571 252916 172960 1 939
963 3 421601 252944 173000 1 962
964 3 420857 254194 170800 1 914
965 3 420749 254210 170880 1 964
966 3 420683 254222 170920 1 965
967 3 420555 254294 171040 1 966
968 3 420327 254322 171200 1 967
969 3 420035 254270 171320 1 968
970 3 419915 254246 171400 1 969
971 3 419675 254182 171520 1 970
972 3 419519 254178 171520 1 971
973 3 419195 253986 171640 1 972
974 3 419091 253850 171640 1 973
975 3 419083 253778 171720 1 974
976 3 418907 253682 171800 1 975
977 3 418827 253658 171840 1 976
978 3 418659 253594 171880 1 977
979 3 418639 253622 171920 1 978
980 3 418331 253822 171920 1 979
981 3 418207 253710 172040 1 980
982 3 418031 253722 172080 1 981
983 3 418031 253702 172160 1 982
984 3 417887 253774 172080 1 983
985 3 417707 253846 172040 1 984
986 3 417519 253798 172040 1 985
987 3 417391 253810 172000 1 986
988 3 417287 253934 172000 1 987
989 3 417227 253962 171920 1 988
990 3 417015 254050 171760 1 989
991 3 416951 254066 171760 1 990
992 3 416843 254062 171680 1 991
993 3 416735 254090 171640 1 992
994 3 416699 254086 171560 1 993
995 3 416443 254138 171600 1 994
996 3 416079 254166 171600 1 995
997 3 415835 254222 171600 1 996
998 3 415599 254366 171640 1 997
999 3 415455 254322 171680 1 998
1000 3 415419 254302 171760 1 999
1001 3 415323 254378 171920 1 1000
1002 3 415111 254458 171920 1 1001
1003 3 414971 254514 172000 1 1002
1004 3 415039 254394 172120 1 1003
1005 3 415031 254362 172280 1 1004
1006 3 415059 254286 172360 1 1005
1007 3 415047 254218 172400 1 1006
1008 3 415934 254166 172440 1 1007
1009 3 414950 254182 172480 1 1008
1010 3 414986 254176 172600 1 1009
1011 3 414996 254234 172680 1 1010
1012 3 415026 254290 172720 1 1011
1013 3 414942 254388 172800 1 1012
1014 3 414667 254522 172000 1 1003
1015 3 414573 254542 171960 1 1014
1016 3 414477 254558 171880 1 1015
1017 3 414337 254458 171880 1 1016
1018 3 414285 254374 171840 1 1017
1019 3 414245 254374 171760 1 1018
1020 3 414193 254398 171720 1 1019
1021 3 413973 254390 171600 1 1020
1022 3 413733 254366 171480 1 1021
1023 3 413465 254150 171480 1 1022
1024 3 413253 254202 171560 1 1023
1025 3 413009 254310 171640 1 1024
1026 3 412773 254338 171640 1 1025
1027 3 412689 254310 171760 1 1026
1028 3 412461 254334 171920 1 1027
1029 3 412259 254370 171960 1 1028
1030 3 411975 254542 171960 1 1029
1031 3 411379 254650 171960 1 1030
1032 3 411163 254646 171960 1 1031
1033 3 410923 254630 172000 1 1032
1034 3 410583 254630 172000 1 1033
1035 3 410303 254670 171920 1 1034
1036 3 409971 254702 171920 1 1035
1037 3 409835 254902 171920 1 1036
1038 3 409631 254910 171920 1 1037
1039 3 409503 254742 172080 1 1038
1040 3 409415 254754 172040 1 1039
1041 3 409271 254870 172040 1 1040
1042 3 408883 255006 172040 1 1041
1043 3 408511 255110 172040 1 1042
1044 3 408583 255126 172200 1 1043
1045 3 408563 255134 172240 1 1044
1046 3 408595 255106 172280 1 1045
1047 3 408423 255162 172320 1 1046
1048 3 408383 255178 172360 1 1047
1049 3 408360 255242 172280 1 1048
1050 3 408282 255360 172240 1 1049
1051 3 408078 255498 172160 1 1050
1052 3 408070 255504 172120 1 1051
1053 3 408118 255718 172200 1 1051
1054 3 408026 256008 172200 1 1053
1055 3 407872 256128 172240 1 1054
1056 3 407652 256416 172280 1 1055
1057 3 407480 256672 172280 1 1056
1058 3 407548 256666 172360 1 1057
1059 3 407332 256784 172280 1 1057
1060 3 407160 256936 172240 1 1059
1061 3 407012 257154 172240 1 1060
1062 3 406778 257326 172280 1 1061
1063 3 406664 257416 172320 1 1062
1064 3 406584 257612 172320 1 1063
1065 3 406486 257846 172320 1 1064
1066 3 406414 257898 172240 1 1065
1067 3 406514 257938 172120 1 1066
1068 3 406606 258070 172040 1 1067
1069 3 406614 258232 172000 1 1068
1070 3 406612 258442 171880 1 1069
1071 3 406590 258638 171800 1 1070
1072 3 406578 258706 171760 1 1071
1073 3 406538 258756 171720 1 1072
1074 3 406524 258840 171680 1 1073
1075 3 406472 258996 171640 1 1074
1076 3 406462 259002 171600 1 1075
1077 3 406366 259086 171480 1 1076
1078 3 406240 259252 171440 1 1077
1079 3 406294 259364 171320 1 1078
1080 3 406178 259468 171120 1 1079
1081 3 406092 259520 171040 1 1080
1082 3 406066 259634 170960 1 1081
1083 3 406024 259658 170920 1 1082
1084 3 405956 259726 170840 1 1083
1085 3 405880 259870 170760 1 1084
1086 3 405688 260332 170760 1 1085
1087 3 405676 260430 170680 1 1086
1088 3 405772 260422 170640 1 1087
1089 3 405636 260442 170400 1 1088
1090 3 405626 260598 170520 1 1089
1091 3 405628 260808 170520 1 1090
1092 3 405574 260938 170440 1 1091
1093 3 405564 260986 170360 1 1092
1094 3 405454 261030 170240 1 1093
1095 3 405332 261104 170240 1 1094
1096 3 405156 261268 170280 1 1095
1097 3 405028 261450 170280 1 1096
1098 3 404766 261752 170280 1 1097
1099 3 404636 261858 170280 1 1098
1100 3 404468 262010 170320 1 1099
1101 3 404392 262122 170400 1 1100
1102 3 404368 262216 170440 1 1101
1103 3 404250 262458 170480 1 1102
1104 3 404106 262614 170480 1 1103
1105 3 403954 262696 170520 1 1104
1106 3 403770 262672 170560 1 1105
1107 3 403596 262560 170640 1 1106
1108 3 403452 262482 170560 1 1107
1109 3 403312 262504 170480 1 1108
1110 3 403176 262378 170360 1 1109
1111 3 403180 262320 170280 1 1110
1112 3 408611 255082 172000 1 1043
1113 3 408283 255070 171880 1 1112
1114 3 407927 255174 171800 1 1113
1115 3 407535 255326 171680 1 1114
1116 3 407195 255450 171600 1 1115
1117 3 407017 255558 171520 1 1116
1118 3 406921 255638 171440 1 1117
1119 3 406965 256058 171320 1 1118
1120 3 406981 256386 171240 1 1119
1121 3 406977 256442 171200 1 1120
1122 3 406977 256490 171120 1 1121
1123 3 407145 256742 171080 1 1122
1124 3 407225 256910 170960 1 1123
1125 3 407453 257070 170920 1 1124
1126 3 407555 257154 170880 1 1125
1127 3 407676 257042 170960 1 1126
1128 3 407702 257026 171000 1 1127
1129 3 407736 256976 171080 1 1128
1130 3 407812 256918 171200 1 1129
1131 3 407818 256900 171240 1 1130
1132 3 407748 256996 171280 1 1131
1133 3 407878 257056 171320 1 1132
1134 3 407970 257044 171360 1 1133
1135 3 407956 257068 171440 1 1134
1136 3 408032 257104 171480 1 1135
1137 3 408108 257140 171520 1 1136
1138 3 408216 257170 171600 1 1137
1139 3 408312 257234 171480 1 1138
1140 3 408344 257246 171440 1 1139
1141 3 408396 257254 171280 1 1140
1142 3 408678 257354 171120 1 1141
1143 3 408768 257412 171040 1 1142
1144 3 408992 257474 170960 1 1143
1145 3 408994 257462 170920 1 1144
1146 3 409110 257578 171040 1 1145
1147 3 409238 257642 171080 1 1146
1148 3 409404 257650 171080 1 1147
1149 3 409562 257576 171040 1 1148
1150 3 409524 257552 170920 1 1149
1151 3 409542 257534 170840 1 1150
1152 3 407657 257238 170840 1 1126
1153 3 407729 257382 170720 1 1152
1154 3 407825 257362 170680 1 1153
1155 3 407857 257454 170560 1 1154
1156 3 407873 257542 170480 1 1155
1157 3 407905 257634 170320 1 1156
1158 3 407765 257770 170160 1 1157
1159 3 407697 257882 170240 1 1158
1160 3 407681 257918 170280 1 1159
1161 3 406909 255266 171600 1 1116
1162 3 406401 254970 171600 1 1161
1163 3 405593 254378 171600 1 1162
1164 3 405544 254294 171880 1 1163
1165 3 405368 254162 172000 1 1164
1166 3 405508 254106 172200 1 1165
1167 3 405376 254050 172280 1 1166
1168 3 405193 253950 171600 1 1163
1169 3 405009 253430 171600 1 1168
1170 3 405064 253366 171680 1 1169
1171 3 404804 252878 171720 1 1170
1172 3 404624 252866 171840 1 1171
1173 3 404508 252866 171920 1 1172
1174 3 404492 253054 171720 1 1171
1175 3 404168 253282 171720 1 1174
1176 3 404004 253242 171640 1 1175
1177 3 403824 253194 171560 1 1176
1178 3 403726 253178 171520 1 1177
1179 3 403538 253126 171520 1 1178
1180 3 403446 252958 171520 1 1179
1181 3 403406 252882 171560 1 1180
1182 3 403378 252834 171440 1 1181
1183 3 403302 252810 171400 1 1182
1184 3 403138 252626 171400 1 1183
1185 3 403138 252650 171360 1 1184
1186 3 402820 252486 171360 1 1185
1187 3 402690 252418 171280 1 1186
1188 3 402590 252382 171240 1 1187
1189 3 402306 252482 171160 1 1188
1190 3 402158 252542 171120 1 1189
1191 3 402050 252546 171040 1 1190
1192 3 401778 252510 171000 1 1191
1193 3 401418 252204 170920 1 1192
1194 3 401350 252054 170840 1 1193
1195 3 401212 251986 170760 1 1194
1196 3 401032 251702 170720 1 1195
1197 3 400874 251658 170680 1 1196
1198 3 400648 251664 170680 1 1197
1199 3 400398 251634 170760 1 1198
1200 3 400280 251612 170800 1 1199
1201 3 400176 251660 170880 1 1200
1202 3 399968 251546 170880 1 1201
1203 3 399902 251570 170960 1 1202
1204 3 399803 251558 171080 1 1203
1205 3 399770 251554 171120 1 1204
1206 3 399648 251492 171200 1 1205
1207 3 399596 251444 171280 1 1206
1208 3 399580 251336 171240 1 1207
1209 3 399574 251268 171200 1 1208
1210 3 399570 251078 171200 1 1209
1211 3 399438 250772 171240 1 1210
1212 3 399446 250556 171240 1 1211
1213 3 399522 250462 171240 1 1212
1214 3 399456 250420 171160 1 1213
1215 3 399402 250350 171120 1 1214
1216 3 399342 250278 171000 1 1215
1217 3 399290 250182 170920 1 1216
1218 3 399016 250240 170880 1 1217
1219 3 398766 250382 170720 1 1218
1220 3 398718 250696 170480 1 1219
1221 3 398822 250880 170360 1 1220
1222 3 398916 251040 170240 1 1221
1223 3 399090 251242 170160 1 1222
1224 3 399104 251376 170000 1 1223
1225 3 399132 251488 169880 1 1224
1226 3 399126 251514 169880 1 1225
1227 3 399114 251600 169760 1 1226
1228 3 399110 251738 169640 1 1227
1229 3 399168 251826 169640 1 1228
1230 3 399270 251956 169640 1 1229
1231 3 399276 251954 169600 1 1230
1232 3 399320 252180 169600 1 1231
1233 3 399300 252300 169640 1 1232
1234 3 399356 252406 169720 1 1233
1235 3 399268 251988 169520 1 1231
1236 3 399416 251884 169320 1 1235
1237 3 399462 251868 169280 1 1236
1238 3 398644 250200 170960 1 1218
1239 3 398529 250130 171000 1 1238
1240 3 398287 249940 171160 1 1239
1241 3 398141 249818 171360 1 1240
1242 3 397815 249410 171400 1 1241
1243 3 397765 249360 171600 1 1242
1244 3 397709 249380 171720 1 1243
1245 3 397863 249344 171840 1 1244
1246 3 397989 249108 172040 1 1245
1247 3 397967 248992 172200 1 1246
1248 3 398021 249018 172240 1 1247
1249 3 397891 248852 172320 1 1248
1250 3 397818 248776 172400 1 1249
1251 3 397792 248590 172560 1 1250
1252 3 397747 248556 172600 1 1251
1253 3 397643 248474 172680 1 1252
1254 3 397445 248134 172760 1 1253
1255 3 397291 248060 172920 1 1254
1256 3 397218 248018 173000 1 1255
1257 3 397033 247584 173000 1 1256
1258 3 397133 247570 172800 1 1257
1259 3 397125 247538 172720 1 1258
1260 3 397083 247532 172640 1 1259
1261 3 397040 247526 172600 1 1260
1262 3 396912 247482 172480 1 1261
1263 3 396844 247532 172400 1 1262
1264 3 397145 247976 173080 1 1256
1265 3 397215 247944 173120 1 1264
1266 3 396973 248346 173080 1 1265
1267 3 396799 248402 173120 1 1266
1268 3 396597 248442 173240 1 1267
1269 3 397447 247554 173200 1 1265
1270 3 397590 247392 173240 1 1269
1271 3 397674 247210 173360 1 1270
1272 3 397768 247096 173480 1 1271
1273 3 397962 246894 173600 1 1272
1274 3 398090 246746 173680 1 1273
1275 3 398198 246670 173800 1 1274
1276 3 398288 246510 173960 1 1275
1277 3 398426 246482 174080 1 1276
1278 3 398456 246464 174080 1 1277
1279 3 398452 246284 174280 1 1278
1280 3 398536 246038 174440 1 1279
1281 3 398452 246004 174600 1 1280
1282 3 398430 245826 174800 1 1281
1283 3 398402 245726 174960 1 1282
1284 3 398416 245520 175160 1 1283
1285 3 398602 245160 175280 1 1284
1286 3 398696 245000 175440 1 1285
1287 3 398876 244800 175640 1 1286
1288 3 398588 244780 175840 1 1287
1289 3 398358 244478 176040 1 1288
1290 3 398258 244566 176120 1 1289
1291 3 398098 244502 176280 1 1290
1292 3 397950 244328 176240 1 1291
1293 3 399140 244488 175680 1 1287
1294 3 399016 244538 175760 1 1293
1295 3 398944 244350 175880 1 1294
1296 3 398879 244268 175960 1 1295
1297 3 398763 244036 176040 1 1296
1298 3 398657 244002 176120 1 1297
1299 3 398539 243850 176240 1 1298
1300 3 398441 243682 176320 1 1299
1301 3 398361 243412 176400 1 1300
1302 3 398247 243284 176520 1 1301
1303 3 398127 242986 176680 1 1302
1304 3 397989 242734 176920 1 1303
1305 3 397739 242388 177120 1 1304
1306 3 397535 242252 177280 1 1305
1307 3 397265 242070 177440 1 1306
1308 3 397163 242000 177000 1 1307
1309 3 397155 241996 176960 1 1308
1310 3 396995 241888 177600 1 1307
1311 3 396801 241664 177760 1 1310
1312 3 395981 241188 177760 1 1311
1313 3 395205 239640 178000 1 1312
1314 3 394769 238864 178000 1 1313
1315 3 394753 238360 178080 1 1314
1316 3 394681 238020 178080 1 1315
1317 3 394345 237532 177960 1 1316
1318 3 394193 237304 177800 1 1317
1319 3 393913 237036 177960 1 1318
1320 3 393905 236800 178120 1 1319
1321 3 393821 236636 178280 1 1320
1322 3 393553 236292 178440 1 1321
1323 3 393353 235872 178440 1 1322
1324 3 393309 235924 178560 1 1323
1325 3 393307 235808 178840 1 1324
1326 3 393247 235736 179120 1 1325
1327 3 393027 235428 179400 1 1326
1328 3 392975 235076 179600 1 1327
1329 3 392695 234464 179600 1 1328
1330 3 392431 233772 179520 1 1329
1331 3 392191 232956 179520 1 1330
1332 3 392163 232304 179360 1 1331
1333 3 392371 231928 179360 1 1332
1334 3 392351 231520 179520 1 1333
1335 3 392333 231112 179640 1 1334
1336 3 392189 230860 179840 1 1335
1337 3 392157 230680 179880 1 1336
1338 3 392017 230304 179880 1 1337
1339 3 391929 229884 180040 1 1338
1340 3 391821 229296 180080 1 1339
1341 3 391701 229044 180200 1 1340
1342 3 391649 228748 180280 1 1341
1343 3 391541 228572 180280 1 1342
1344 3 391573 228076 180440 1 1343
1345 3 391457 227748 180440 1 1344
1346 3 391605 227220 180440 1 1345
1347 3 391441 226684 180280 1 1346
1348 3 391393 226452 180160 1 1347
1349 3 391189 226196 180160 1 1348
1350 3 390993 226028 180040 1 1349
1351 3 390829 225452 180160 1 1350
1352 3 390765 225392 180200 1 1351
1353 3 390769 225040 180280 1 1352
1354 3 390861 224700 180400 1 1353
1355 3 390901 224148 180520 1 1354
1356 3 390905 224068 180560 1 1355
1357 3 390957 223588 180760 1 1356
1358 3 391033 223088 181120 1 1357
1359 3 391213 222700 181120 1 1358
1360 3 391153 222720 181440 1 1359
1361 3 391117 222356 181240 1 1360
1362 3 390837 221936 181240 1 1361
1363 3 390461 221316 181240 1 1362
1364 3 390253 221002 181200 1 1363
1365 3 390069 220730 181320 1 1364
1366 3 389989 220786 181400 1 1365
1367 3 390021 220874 181560 1 1366
1368 3 390029 220696 181160 1 1364
1369 3 389833 220052 181040 1 1368
1370 3 389802 220086 180920 1 1369
1371 3 389389 219244 181000 1 1370
1372 3 389285 219088 181000 1 1371
1373 3 389309 218936 181000 1 1372
1374 3 389353 218764 181080 1 1373
1375 3 389285 218728 181120 1 1374
1376 3 389271 218754 181160 1 1375
1377 3 389781 220108 180840 1 1370
1378 3 389785 220228 180720 1 1377
1379 3 389757 220220 180640 1 1378
1380 3 399430 244426 175560 1 1293
1381 3 399694 244346 175440 1 1380
1382 3 399722 244338 175400 1 1381
1383 3 399806 244262 175320 1 1382
1384 3 400062 244158 175160 1 1383
1385 3 400162 244150 175040 1 1384
1386 3 400230 244126 174960 1 1385
1387 3 400406 244082 174760 1 1386
1388 3 400586 244114 174640 1 1387
1389 3 400810 244226 174480 1 1388
1390 3 400918 244090 174480 1 1389
1391 3 400910 243970 174400 1 1390
1392 3 400958 243818 174400 1 1391
1393 3 400926 243494 174440 1 1392
1394 3 400875 243412 174480 1 1393
1395 3 400859 243356 174520 1 1394
1396 3 400843 243300 174560 1 1395
1397 3 400761 243180 174640 1 1396
1398 3 400743 243138 174680 1 1397
1399 3 400723 243014 174760 1 1398
1400 3 400701 242960 174800 1 1399
1401 3 400629 242828 174960 1 1400
1402 3 400561 242730 175000 1 1401
1403 3 400846 244242 174440 1 1389
1404 3 400902 244274 174400 1 1403
1405 3 400910 244302 174360 1 1404
1406 3 401026 244454 174320 1 1405
1407 3 401134 244494 174200 1 1406
1408 3 401162 244506 174080 1 1407
1409 3 401398 244514 173960 1 1408
1410 3 401538 244514 173880 1 1409
1411 3 402022 244394 173800 1 1410
1412 3 402002 244442 173760 1 1411
1413 3 401998 244466 173760 1 1412
1414 3 402214 244158 173760 1 1413
1415 3 402398 244046 173680 1 1414
1416 3 402422 244034 173640 1 1415
1417 3 402570 244006 173600 1 1416
1418 3 402634 244034 173520 1 1417
1419 3 402722 243982 173480 1 1418
1420 3 402946 243970 173320 1 1419
1421 3 403206 243742 173200 1 1420
1422 3 403326 243414 173120 1 1421
1423 3 403366 243370 173080 1 1422
1424 3 403438 243162 173000 1 1423
1425 3 403394 242862 172920 1 1424
1426 3 403246 242582 172840 1 1425
1427 3 403106 242474 172800 1 1426
1428 3 403030 242302 172840 1 1427
1429 3 402938 242470 172680 1 1427
1430 3 402942 242442 172520 1 1429
1431 3 402914 242478 172360 1 1430
1432 3 402934 242482 172240 1 1431
1433 3 402986 242518 172120 1 1432
1434 3 403018 242566 172040 1 1433
1435 3 403033 242634 172000 1 1434
1436 3 403062 242770 171920 1 1435
1437 3 403038 242934 171800 1 1436
1438 3 403042 243102 171720 1 1437
1439 3 403034 243350 171600 1 1438
1440 3 403022 243606 171520 1 1439
1441 3 403082 243730 171400 1 1440
1442 3 403062 243918 171360 1 1441
1443 3 403150 243978 171240 1 1442
1444 3 403398 244034 171120 1 1443
1445 3 403694 244118 171000 1 1444
1446 3 403902 244202 170800 1 1445
1447 3 404034 244278 170480 1 1446
1448 3 404090 244402 170200 1 1447
1449 3 404326 244538 169920 1 1448
1450 3 404566 244794 169720 1 1449
1451 3 404710 244826 169480 1 1450
1452 3 404938 245178 169280 1 1451
1453 3 405122 245206 169120 1 1452
1454 3 405235 245294 168960 1 1453
1455 3 405355 245480 168720 1 1454
1456 3 405415 245654 168560 1 1455
1457 3 405615 245884 168400 1 1456
1458 3 405749 245924 168240 1 1457
1459 3 405813 246208 168120 1 1458
1460 3 405905 246370 167960 1 1459
1461 3 405965 246512 167840 1 1460
1462 3 406081 246598 167720 1 1461
1463 3 406279 246782 167520 1 1462
1464 3 406371 246832 167360 1 1463
1465 3 406445 246966 167280 1 1464
1466 3 406472 246642 167200 1 1465
1467 3 406566 246560 167240 1 1466
1468 3 406632 246380 167240 1 1467
1469 3 406668 246214 167200 1 1468
1470 3 406648 246104 167160 1 1469
1471 3 406554 245766 167160 1 1470
1472 3 406582 245784 167240 1 1471
1473 3 406652 245758 167280 1 1472
1474 3 406720 245734 167320 1 1473
1475 3 406720 245734 167360 1 1474
1476 3 406442 246976 167240 1 1465
1477 3 406498 247082 167160 1 1476
1478 3 406390 247238 167080 1 1477
1479 3 406398 247354 166960 1 1478
1480 3 406390 247356 166920 1 1479
1481 3 406370 247550 166880 1 1480
1482 3 406426 247762 166800 1 1481
1483 3 406382 247554 166680 1 1482
1484 3 406416 247482 166640 1 1483
1485 3 406470 248230 166840 1 1482
1486 3 406424 248268 166880 1 1485
1487 3 406427 248382 166920 1 1486
1488 3 406359 248642 166920 1 1487
1489 3 406341 248854 166920 1 1488
1490 3 406331 249016 166880 1 1489
1491 3 406499 249022 166760 1 1490
1492 3 406777 249252 166680 1 1491
1493 3 406921 249452 166680 1 1492
1494 3 407123 249618 166680 1 1493
1495 3 407193 249698 166640 1 1494
1496 3 407347 249804 166720 1 1495
1497 3 407539 250046 166800 1 1496
1498 3 408015 250458 166760 1 1497
1499 3 408363 250664 166800 1 1498
1500 3 408655 250804 166800 1 1499
1501 3 408907 250752 166800 1 1500
1502 3 409053 250626 166760 1 1501
1503 3 409227 250556 166720 1 1502
1504 3 409355 250470 166600 1 1503
1505 3 409477 250342 166440 1 1504
1506 3 409531 250276 166400 1 1505
1507 3 409597 250196 166280 1 1506
1508 3 409651 250140 166200 1 1507
1509 3 409771 250126 166040 1 1508
1510 3 409933 250154 165920 1 1509
1511 3 410067 250170 165840 1 1510
1512 3 410095 250202 165800 1 1511
1513 3 410185 250234 165720 1 1512
1514 3 410435 250348 165640 1 1513
1515 3 410639 250224 165560 1 1514
1516 3 410725 250230 165440 1 1515
1517 3 410713 250236 165320 1 1516
1518 3 410795 250260 165200 1 1517
1519 3 410881 250244 165040 1 1518
1520 3 411199 250246 164880 1 1519
1521 3 405955 245844 168120 1 1458
1522 3 402874 244106 171120 1 1444
1523 3 402758 244150 171360 1 1442
1524 3 402714 244170 171400 1 1523
1525 3 402627 244252 171360 1 1524
1526 3 402573 244318 171320 1 1525
1527 3 402511 244436 171240 1 1526
1528 3 402453 244524 171200 1 1527
1529 3 402347 244654 171200 1 1528
1530 3 402277 244762 171160 1 1529
1531 3 402083 244894 171040 1 1530
1532 3 402003 245126 171120 1 1531
1533 3 401947 245198 171200 1 1532
1534 3 401822 245250 171240 1 1533
1535 3 401738 245250 171320 1 1534
1536 3 401704 245022 171320 1 1535
1537 3 401694 244848 171280 1 1536
1538 3 401706 244828 171240 1 1537
1539 3 401703 244808 171200 1 1538
1540 3 401693 244720 171080 1 1539
1541 3 401733 244634 170960 1 1540
1542 3 401705 244630 170920 1 1541
1543 3 401677 244626 170880 1 1542
1544 3 401585 244350 170880 1 1543
1545 3 401467 244182 170800 1 1544
1546 3 401271 243812 170800 1 1545
1547 3 401155 243642 170760 1 1546
1548 3 401125 243550 170720 1 1547
1549 3 401065 243416 170680 1 1548
1550 3 400963 243156 170680 1 1549
1551 3 400949 243058 170720 1 1550
1552 3 400935 243004 170760 1 1551
1553 3 400743 243042 170760 1 1552
1554 3 400685 243138 170800 1 1553
1555 3 400625 243226 171000 1 1554
1556 3 401700 245596 171320 1 1535
1557 3 401684 245650 171360 1 1556
1558 3 401632 245908 171320 1 1557
1559 3 401580 246102 171200 1 1558
1560 3 401562 246140 171200 1 1559
1561 3 401556 246276 171160 1 1560
1562 3 401616 246364 171160 1 1561
1563 3 401668 246458 171120 1 1562
1564 3 401686 246512 171000 1 1563
1565 3 401708 246504 170960 1 1564
1566 3 401772 246574 170920 1 1565
1567 3 401852 246738 170920 1 1566
1568 3 401894 246784 170840 1 1567
1569 3 401906 246780 170720 1 1568
1570 3 402166 246822 170880 1 1569
1571 3 402366 246886 170840 1 1570
1572 3 402442 246856 170800 1 1571
1573 3 402554 246836 170760 1 1572
1574 3 402574 246830 170680 1 1573
1575 3 401726 245460 171200 1 1534
1576 3 401703 245432 171160 1 1575
1577 3 401723 245392 171000 1 1576
1578 3 402031 245004 170960 1 1531
1579 3 402015 244984 170920 1 1578
1580 3 401919 245010 170760 1 1579
1581 3 401881 245018 170680 1 1580
1582 3 401831 245036 170560 1 1581
1583 3 401691 245134 170520 1 1582
1584 3 401551 245200 170520 1 1583
1585 3 401467 245170 170440 1 1584
1586 3 401303 245152 170280 1 1585
1587 3 401079 245128 170320 1 1586
1588 3 401083 245162 170400 1 1587
1589 3 400847 245074 170240 1 1588
1590 3 400831 245046 170120 1 1589
1591 3 400841 244992 170080 1 1590
1592 3 400941 244822 170040 1 1591
1593 3 400925 244736 170120 1 1592
1594 3 400857 245038 170040 1 1591
1595 3 400739 245004 170200 1 1589
1596 3 400687 244778 170200 1 1595
1597 3 400687 244814 170160 1 1596
1598 3 400543 244774 170160 1 1597
1599 3 400383 244662 170160 1 1598
1600 3 400421 244616 170200 1 1599
1601 3 400413 244534 170240 1 1600
1602 3 400441 244526 170280 1 1601
1603 3 400419 244624 170440 1 1602
1604 3 400429 244620 170480 1 1603
1605 3 401966 244454 173720 1 1413
1606 3 402014 244486 173760 1 1413
1607 3 402278 244722 173760 1 1606
1608 3 402534 244950 173720 1 1607
1609 3 402530 245026 173680 1 1608
1610 3 402602 245042 173760 1 1608
1611 3 398254 246514 173600 1 1274
1612 3 397917 248596 172600 1 1251
1613 3 398249 248602 172600 1 1612
1614 3 398353 248636 172680 1 1613
1615 3 398458 248636 172720 1 1614
1616 3 398436 248640 172760 1 1615
1617 3 398129 249110 172320 1 1248
1618 3 398138 249172 172360 1 1617
1619 3 398134 249180 172400 1 1618
1620 3 397175 249300 171720 1 1244
1621 3 396931 249240 171720 1 1620
1622 3 396830 249322 171680 1 1621
1623 3 396704 249392 171640 1 1622
1624 3 396558 249500 171560 1 1623
1625 3 396474 249572 171480 1 1624
1626 3 396416 249642 171360 1 1625
1627 3 396342 249682 171360 1 1626
1628 3 396244 249670 171240 1 1627
1629 3 396184 249688 171160 1 1628
1630 3 396030 249766 171120 1 1629
1631 3 395986 249798 171080 1 1630
1632 3 399790 250452 171200 1 1213
1633 3 399810 250466 171160 1 1632
1634 3 399863 250506 171120 1 1633
1635 3 399969 250482 171000 1 1634
1636 3 400191 250272 171040 1 1635
1637 3 400236 250179 171120 1 1636
1638 3 400303 250040 171240 1 1637
1639 3 399554 251526 171360 1 1207
1640 3 402028 252500 170880 1 1192
1641 3 402001 252466 170840 1 1640
1642 3 401971 252480 170800 1 1641
1643 3 401945 252496 170720 1 1642
1644 3 401929 252452 170560 1 1643
1645 3 402037 252456 170440 1 1644
1646 3 403118 252678 171320 1 1185
1647 3 403074 252762 171280 1 1646
1648 3 403394 252858 171600 1 1181
1649 3 405120 253302 171760 1 1170
1650 3 405196 253202 171920 1 1649
1651 3 405292 253190 172040 1 1650
1652 3 404936 253262 171520 1 1169
1653 3 404756 253166 171240 1 1652
1654 3 404749 253166 171200 1 1653
1655 3 404725 253142 171160 1 1654
1656 3 405322 253596 171280 1 1169
1657 3 405191 253712 171120 1 1656
1658 3 413397 254022 171280 1 1023
1659 3 413285 253910 171160 1 1658
1660 3 413193 253686 170840 1 1659
1661 3 413329 253670 170720 1 1660
1662 3 413349 253338 170400 1 1661
1663 3 413320 253251 170200 1 1662
1664 3 413302 253198 170080 1 1663
1665 3 413061 252866 170080 1 1664
1666 3 412997 252654 170080 1 1665
1667 3 413053 252486 170080 1 1666
1668 3 413249 252482 169840 1 1667
1669 3 413433 252470 169640 1 1668
1670 3 413553 252426 169400 1 1669
1671 3 413521 252238 169200 1 1670
1672 3 413545 252182 169120 1 1671
1673 3 413285 253146 169960 1 1664
1674 3 413549 253018 169800 1 1673
1675 3 413257 253098 169960 1 1673
1676 3 412789 252934 169840 1 1675
1677 3 412659 252954 169760 1 1676
1678 3 412591 252842 169600 1 1677
1679 3 412287 252910 169480 1 1678
1680 3 412319 252974 169400 1 1679
1681 3 412319 252982 169360 1 1680
1682 3 412511 253338 169240 1 1681
1683 3 412503 253406 169160 1 1682
1684 3 412559 253458 169040 1 1683
1685 3 412459 253486 168960 1 1684
1686 3 412331 253502 168840 1 1685
1687 3 412407 253438 168680 1 1686
1688 3 412443 253446 168640 1 1687
1689 3 412675 252578 169520 1 1678
1690 3 413209 253166 170320 1 1663
1691 3 412773 252886 170320 1 1690
1692 3 412854 252776 170400 1 1691
1693 3 412785 252962 170600 1 1692
1694 3 414513 254810 171880 1 1016
1695 3 414503 254862 171920 1 1694
1696 3 414419 254990 172040 1 1695
1697 3 414411 255038 172120 1 1696
1698 3 414511 255002 172240 1 1697
1699 3 414411 254950 172360 1 1698
1700 3 414323 254994 172400 1 1699
1701 3 415079 254986 172440 1 1700
1702 3 414303 255066 172480 1 1701
1703 3 414339 255098 172520 1 1702
1704 3 414445 255144 172560 1 1703
1705 3 414595 255180 172600 1 1704
1706 3 414767 255170 172480 1 1705
1707 3 415609 255122 172440 1 1706
1708 3 414869 255250 172400 1 1707
1709 3 414579 255236 172720 1 1705
1710 3 414521 255302 172800 1 1709
1711 3 414457 255336 172920 1 1710
1712 3 414395 255352 173040 1 1711
1713 3 414285 255412 173120 1 1712
1714 3 414243 255470 173200 1 1713
1715 3 419015 252914 165200 1 591
1716 3 418999 252902 165240 1 1715
1717 3 418891 252954 165320 1 1716
1718 3 419171 252546 164920 1 589
1719 3 419327 252338 164840 1 1718
1720 3 419395 252226 164720 1 1719
1721 3 419460 252184 164640 1 1720
1722 3 419432 252152 164520 1 1721
1723 3 419572 252216 164400 1 1722
1724 3 419608 252194 164280 1 1723
1725 3 419644 252140 164120 1 1724
1726 3 419756 252012 164000 1 1725
1727 3 419854 252012 163880 1 1726
1728 3 419994 252002 163800 1 1727
1729 3 420124 251990 163680 1 1728
1730 3 420248 251898 163520 1 1729
1731 3 420366 251770 163440 1 1730
1732 3 420456 251722 163320 1 1731
1733 3 420520 251770 163200 1 1732
1734 3 420550 251580 163360 1 1732
1735 3 420562 251538 163400 1 1734
1736 3 420554 251530 163440 1 1735
1737 3 414160 252942 162000 1 529
1738 3 413285 252670 161640 1 525
1739 3 413127 252574 161760 1 1738
1740 3 412933 252392 161240 1 524
1741 3 412775 252404 161080 1 1740
1742 3 412473 252670 160960 1 1741
1743 3 412397 252646 160880 1 1742
1744 3 412195 252626 160800 1 1743
1745 3 412205 252632 160720 1 1744
1746 3 412291 252682 160560 1 1745
1747 3 412317 252764 160400 1 1746
1748 3 412387 252838 160200 1 1747
1749 3 412415 252918 160160 1 1748
1750 3 412417 252946 160080 1 1749
1751 3 412505 253158 160080 1 1750
1752 3 412529 253246 160000 1 1751
1753 3 412558 253268 159960 1 1752
1754 3 411723 250540 165640 1 433
1755 3 411752 250458 165600 1 1754
1756 3 411772 250450 165560 1 1755
1757 3 411974 250474 165440 1 1756
1758 3 412046 250496 165400 1 1757
1759 3 412046 250502 165360 1 1758
1760 3 411471 249732 166200 1 427
1761 3 411457 249624 166120 1 1760
1762 3 411445 249524 165960 1 1761
1763 3 411097 249424 166000 1 1762
1764 3 411005 249536 165920 1 1763
1765 3 410893 249656 165800 1 1764
1766 3 410855 249702 165760 1 1765
1767 3 410805 249836 165720 1 1766
1768 3 410645 249940 165720 1 1767
1769 3 410473 249916 165680 1 1768
1770 3 410357 249972 165720 1 1769
1771 3 410305 249958 165760 1 1770
1772 3 411621 249784 165960 1 1762
1773 3 411589 249624 166520 1 426
1774 3 411949 249396 166520 1 1773
1775 3 412071 249284 166480 1 1774
1776 3 412307 249188 166360 1 1775
1777 3 412663 249120 166360 1 1776
1778 3 413111 249052 166360 1 1777
1779 3 413019 249168 166280 1 1778
1780 3 413007 249196 166200 1 1779
1781 3 412999 249212 166160 1 1780
1782 3 413043 249188 166080 1 1781
1783 3 413078 249116 166040 1 1782
1784 3 412790 249056 166000 1 1783
1785 3 412790 249088 165920 1 1784
1786 3 412772 249100 165840 1 1785
1787 3 412558 249128 165800 1 1786
1788 3 412454 249146 165720 1 1787
1789 3 412434 249152 165680 1 1788
1790 3 413419 248892 166480 1 1778
1791 3 413649 248800 166520 1 1790
1792 3 413769 248724 166640 1 1791
1793 3 413777 248688 166760 1 1792
1794 3 413801 248592 166920 1 1793
1795 3 413885 248528 167000 1 1794
1796 3 414049 248348 167160 1 1795
1797 3 414101 248312 167240 1 1796
1798 3 414145 248316 167320 1 1797
1799 3 414325 248204 167440 1 1798
1800 3 414461 248188 167520 1 1799
1801 3 414569 248088 167640 1 1800
1802 3 414697 248008 167760 1 1801
1803 3 414761 247752 167800 1 1802
1804 3 414741 247520 167960 1 1803
1805 3 414369 247500 167960 1 1804
1806 3 414449 247480 168000 1 1805
1807 3 414449 247460 168040 1 1806
1808 3 415169 247432 167960 1 1804
1809 3 415281 247404 168080 1 1808
1810 3 415363 247324 168120 1 1809
1811 3 415435 247284 168240 1 1810
1812 3 415543 247268 168400 1 1811
1813 3 415627 247192 168600 1 1812
1814 3 415843 247028 168720 1 1813
1815 3 415863 247016 168800 1 1814
1816 3 415991 247052 168720 1 1815
1817 3 416079 247100 168720 1 1816
1818 3 416243 247172 168680 1 1817
1819 3 416431 247212 168560 1 1818
1820 3 416643 247248 168520 1 1819
1821 3 416775 247260 168520 1 1820
1822 3 416811 247228 168680 1 1821
1823 3 416739 247204 168800 1 1822
1824 3 416715 247184 168920 1 1823
1825 3 416651 247164 168960 1 1824
1826 3 416651 247132 169000 1 1825
1827 3 416559 247128 169040 1 1826
1828 3 416623 247080 169080 1 1827
1829 3 416631 247052 169120 1 1828
1830 3 416567 246952 169240 1 1829
1831 3 416547 246900 169360 1 1830
1832 3 416459 246868 169520 1 1831
1833 3 416403 246832 169680 1 1832
1834 3 416323 246812 169800 1 1833
1835 3 416299 246780 169840 1 1834
1836 3 416879 247268 168440 1 1821
1837 3 416919 247296 168360 1 1836
1838 3 416931 247316 168280 1 1837
1839 3 416995 247348 168200 1 1838
1840 3 417031 247356 168160 1 1839
1841 3 417127 247420 168080 1 1840
1842 3 417099 247384 167960 1 1841
1843 3 417027 247300 167840 1 1842
1844 3 416963 247124 167720 1 1843
1845 3 416943 247032 167600 1 1844
1846 3 416919 247016 167520 1 1845
1847 3 416887 247008 167400 1 1846
1848 3 416891 247004 167360 1 1847
1849 3 416867 246992 167280 1 1848
1850 3 416855 246968 167200 1 1849
1851 3 415843 246620 168600 1 1815
1852 3 415897 246524 168560 1 1851
1853 3 415981 246432 168440 1 1852
1854 3 416089 246368 168280 1 1853
1855 3 416293 246256 168160 1 1854
1856 3 416593 246280 168040 1 1855
1857 3 416873 246240 167880 1 1856
1858 3 416989 246226 167840 1 1857
1859 3 416753 246228 167720 1 1858
1860 3 416621 246160 167640 1 1859
1861 3 416561 246132 167600 1 1860
1862 3 416561 246132 167560 1 1861
1863 3 417273 246172 168000 1 1858
1864 3 417301 246116 168040 1 1863
1865 3 417437 246032 168120 1 1864
1866 3 417497 246028 168160 1 1865
1867 3 417605 245972 168280 1 1866
1868 3 417685 245876 168400 1 1867
1869 3 417705 245928 168520 1 1868
1870 3 417709 246016 168600 1 1869
1871 3 417729 246112 168680 1 1870
1872 3 417705 246172 168760 1 1871
1873 3 417633 246276 168840 1 1872
1874 3 417509 246320 168960 1 1873
1875 3 417509 246340 169000 1 1874
1876 3 417349 246376 169040 1 1875
1877 3 417437 246348 169080 1 1876
1878 3 417345 246320 169160 1 1877
1879 3 417281 246288 169240 1 1878
1880 3 417321 246312 169280 1 1879
1881 3 417213 246256 169320 1 1880
1882 3 417177 246224 169360 1 1881
1883 3 417057 246128 169480 1 1882
1884 3 417069 246056 169520 1 1883
1885 3 417085 246044 169560 1 1884
1886 3 417153 246012 169640 1 1885
1887 3 417165 245996 169720 1 1886
1888 3 417221 245960 169800 1 1887
1889 3 417177 245964 169840 1 1888
1890 3 417169 246012 169920 1 1889
1891 3 417105 245984 170040 1 1890
1892 3 417033 245972 170080 1 1891
1893 3 416993 246044 170120 1 1892
1894 3 416987 246064 170160 1 1893
1895 3 417057 246134 170280 1 1894
1896 3 417121 246142 170400 1 1895
1897 3 417099 246192 170560 1 1896
1898 3 416989 246150 170640 1 1897
1899 3 416951 246148 170760 1 1898
1900 3 416969 246174 170800 1 1899
1901 3 417105 246212 167800 1 1858
1902 3 417265 246232 167760 1 1901
1903 3 417577 246180 167640 1 1902
1904 3 417752 246170 167600 1 1903
1905 3 417948 246156 167480 1 1904
1906 3 418218 246170 167360 1 1905
1907 3 418482 246116 167240 1 1906
1908 3 418706 246078 167120 1 1907
1909 3 418846 245950 167040 1 1908
1910 3 418984 245866 166920 1 1909
1911 3 419010 245814 166840 1 1910
1912 3 419128 245784 166680 1 1911
1913 3 419188 245700 166520 1 1912
1914 3 419190 245628 166360 1 1913
1915 3 419322 245536 166160 1 1914
1916 3 419410 245500 166040 1 1915
1917 3 419560 245666 165840 1 1916
1918 3 419722 245690 165680 1 1917
1919 3 419880 245576 165600 1 1918
1920 3 419956 245542 165520 1 1919
1921 3 420006 245498 165360 1 1920
1922 3 420094 245446 165240 1 1921
1923 3 420086 245408 165120 1 1922
1924 3 420348 245282 164920 1 1923
1925 3 420442 245262 164760 1 1924
1926 3 420472 245156 164560 1 1925
1927 3 420574 245254 164360 1 1926
1928 3 420722 245282 164160 1 1927
1929 3 420984 245314 164000 1 1928
1930 3 421248 245432 163880 1 1929
1931 3 421562 245392 163760 1 1930
1932 3 421668 245328 163640 1 1931
1933 3 422052 245092 163400 1 1932
1934 3 422474 245018 163280 1 1933
1935 3 422705 245059 163200 1 1934
1936 3 422546 245026 163480 1 1935
1937 3 422820 245080 163160 1 1935
1938 3 423020 245146 163000 1 1937
1939 3 423244 245100 162920 1 1938
1940 3 423432 245152 162920 1 1939
1941 3 423660 245124 162760 1 1940
1942 3 423950 245112 162720 1 1941
1943 3 424210 245142 162760 1 1942
1944 3 424568 245402 162800 1 1943
1945 3 424844 245518 162720 1 1944
1946 3 424960 245530 162600 1 1945
1947 3 425100 245574 162480 1 1946
1948 3 425088 245590 162360 1 1947
1949 3 425206 245692 162200 1 1948
1950 3 425270 245676 162120 1 1949
1951 3 425530 245892 162000 1 1950
1952 3 425760 246000 161880 1 1951
1953 3 425932 245960 161760 1 1952
1954 3 426080 245954 161680 1 1953
1955 3 426132 245908 161520 1 1954
1956 3 426306 245860 161320 1 1955
1957 3 426474 245792 161200 1 1956
1958 3 426722 245752 161080 1 1957
1959 3 426782 245700 161000 1 1958
1960 3 427276 245650 160840 1 1959
1961 3 427420 245646 160840 1 1960
1962 3 427532 245670 160760 1 1961
1963 3 427714 245728 160680 1 1962
1964 3 427808 245774 160560 1 1963
1965 3 427946 245774 160480 1 1964
1966 3 428092 245858 160400 1 1965
1967 3 428218 245782 160240 1 1966
1968 3 428366 245750 160040 1 1967
1969 3 428692 245650 160000 1 1968
1970 3 429074 245500 160000 1 1969
1971 3 429436 245402 159920 1 1970
1972 3 429814 245344 160000 1 1971
1973 3 430200 245200 160120 1 1972
1974 3 430512 244956 160200 1 1973
1975 3 430614 244932 160240 1 1974
1976 3 431014 244916 160320 1 1975
1977 3 431070 244912 160360 1 1976
1978 3 431232 244892 160120 1 1977
1979 3 431238 244854 160040 1 1978
1980 3 431320 244870 159920 1 1979
1981 3 431356 244968 159760 1 1980
1982 3 431314 245034 159600 1 1981
1983 3 431258 245030 159480 1 1982
1984 3 431216 244964 159360 1 1983
1985 3 431242 244942 159240 1 1984
1986 3 431062 244790 159240 1 1985
1987 3 430978 244736 159200 1 1986
1988 3 430944 244704 159160 1 1987
1989 3 430884 244626 159040 1 1988
1990 3 430878 244588 159000 1 1989
1991 3 430946 244532 158920 1 1990
1992 3 430986 244512 158880 1 1991
1993 3 430988 244348 158840 1 1992
1994 3 430982 244262 158800 1 1993
1995 3 430960 244192 158680 1 1994
1996 3 430962 244166 158640 1 1995
1997 3 430908 244130 158600 1 1996
1998 3 431278 244918 159200 1 1985
1999 3 431182 244904 160440 1 1977
2000 3 431340 244896 160560 1 1999
2001 3 431433 244914 160600 1 2000
2002 3 431703 244680 160760 1 2001
2003 3 431963 244476 160840 1 2002
2004 3 432167 244292 160960 1 2003
2005 3 432295 244342 161120 1 2004
2006 3 432405 244304 161240 1 2005
2007 3 432035 244254 161360 1 2006
2008 3 432221 244256 161440 1 2007
2009 3 432271 244154 161560 1 2008
2010 3 432285 243934 161680 1 2009
2011 3 432215 243916 161840 1 2010
2012 3 432195 243918 161920 1 2011
2013 3 432119 243884 162120 1 2012
2014 3 432087 243898 162160 1 2013
2015 3 431969 244012 162360 1 2014
2016 3 431871 244208 162600 1 2015
2017 3 431865 244246 162800 1 2016
2018 3 431741 244350 163000 1 2017
2019 3 431639 244400 163080 1 2018
2020 3 431469 244404 163280 1 2019
2021 3 431353 244378 163440 1 2020
2022 3 431389 244460 163480 1 2021
2023 3 431209 244576 163720 1 2022
2024 3 431100 244592 163800 1 2023
2025 3 431083 244724 164000 1 2024
2026 3 431087 244848 164120 1 2025
2027 3 431051 244956 164200 1 2026
2028 3 431061 245058 164320 1 2027
2029 3 431109 245184 164360 1 2028
2030 3 430793 245040 164320 1 2028
2031 3 430649 245006 164400 1 2030
2032 3 430611 245068 164480 1 2031
2033 3 430591 245132 164560 1 2032
2034 3 430515 245224 164680 1 2033
2035 3 430531 245302 164800 1 2034
2036 3 430459 245426 164880 1 2035
2037 3 430041 245378 164880 1 2036
2038 3 429953 245356 164960 1 2037
2039 3 429881 245328 165000 1 2038
2040 3 429825 245316 165080 1 2039
2041 3 429681 245328 165200 1 2040
2042 3 429771 245334 165320 1 2041
2043 3 429757 245326 165480 1 2042
2044 3 429685 245268 165640 1 2043
2045 3 429643 245178 165800 1 2044
2046 3 429583 245090 165880 1 2045
2047 3 429521 245026 165960 1 2046
2048 3 429301 244940 165960 1 2047
2049 3 429263 244982 165880 1 2048
2050 3 429279 245012 165760 1 2049
2051 3 429287 245032 165720 1 2050
2052 3 429485 245002 166000 1 2047
2053 3 429527 245026 166160 1 2052
2054 3 430513 245444 165000 1 2036
2055 3 430588 245488 165160 1 2054
2056 3 430630 245540 165160 1 2055
2057 3 430956 245536 165160 1 2056
2058 3 431160 245518 165160 1 2057
2059 3 431428 245638 165160 1 2058
2060 3 431658 245732 165240 1 2059
2061 3 431810 245802 165320 1 2060
2062 3 432026 245902 165360 1 2061
2063 3 432134 245940 165400 1 2062
2064 3 432180 246008 165480 1 2063
2065 3 432266 246068 165520 1 2064
2066 3 432310 246158 165600 1 2065
2067 3 431045 244600 163840 1 2024
2068 3 430847 244416 163840 1 2067
2069 3 430436 244514 163840 1 2068
2070 3 430328 244550 163880 1 2069
2071 3 430314 244552 163920 1 2070
2072 3 430260 244544 164000 1 2071
2073 3 430062 244576 164120 1 2072
2074 3 429918 244610 164120 1 2073
2075 3 429674 244580 164120 1 2074
2076 3 429304 244484 164200 1 2075
2077 3 429246 244508 164280 1 2076
2078 3 429090 244542 164360 1 2077
2079 3 428906 244548 164360 1 2078
2080 3 428756 244586 164400 1 2079
2081 3 428676 244596 164440 1 2080
2082 3 428626 244604 164480 1 2081
2083 3 428422 244560 164520 1 2082
2084 3 428320 244562 164560 1 2083
2085 3 428238 244562 164600 1 2084
2086 3 428000 244542 164680 1 2085
2087 3 427790 244532 164720 1 2086
2088 3 427688 244626 164800 1 2087
2089 3 427564 244778 164880 1 2088
2090 3 427470 244782 164920 1 2089
2091 3 427348 244780 164960 1 2090
2092 3 427234 244770 165000 1 2091
2093 3 427138 244796 165040 1 2092
2094 3 427024 244772 165080 1 2093
2095 3 426924 244698 165160 1 2094
2096 3 426879 244668 165200 1 2095
2097 3 426781 244700 165280 1 2096
2098 3 426691 244746 165320 1 2097
2099 3 426547 244778 165360 1 2098
2100 3 426497 244792 165440 1 2099
2101 3 426353 244858 165480 1 2100
2102 3 426247 244920 165520 1 2101
2103 3 426069 244990 165640 1 2102
2104 3 425923 245024 165760 1 2103
2105 3 425889 245030 165800 1 2104
2106 3 425869 245180 165840 1 2105
2107 3 425679 245200 165840 1 2106
2108 3 425713 245230 165800 1 2107
2109 3 425521 245182 165880 1 2107
2110 3 425411 245110 165960 1 2109
2111 3 425331 245026 166040 1 2110
2112 3 425237 244986 166120 1 2111
2113 3 425223 244994 166160 1 2112
2114 3 425082 244826 166240 1 2113
2115 3 425012 245064 166200 1 2114
2116 3 425018 245110 166080 1 2115
2117 3 427432 244414 164760 1 2087
2118 3 427062 244296 164760 1 2117
2119 3 426923 244314 164800 1 2118
2120 3 426695 244262 164880 1 2119
2121 3 426563 244222 164880 1 2120
2122 3 426481 244210 164920 1 2121
2123 3 426473 244208 164960 1 2122
2124 3 426427 244222 165080 1 2123
2125 3 426383 244210 165120 1 2124
2126 3 426319 244168 165200 1 2125
2127 3 426225 244146 165240 1 2126
2128 3 426123 244084 165320 1 2127
2129 3 426059 244016 165360 1 2128
2130 3 425999 243946 165440 1 2129
2131 3 425849 243814 165560 1 2130
2132 3 425767 243818 165640 1 2131
2133 3 425639 243828 165720 1 2132
2134 3 425511 243832 165880 1 2133
2135 3 425457 243618 166160 1 2134
2136 3 433023 244418 161320 1 2006
2137 3 433234 244402 161400 1 2136
2138 3 433392 244360 161400 1 2137
2139 3 433694 244226 161440 1 2138
2140 3 434382 243922 161480 1 2139
2141 3 434472 243900 161680 1 2140
2142 3 434302 243934 161840 1 2141
2143 3 434220 243966 161920 1 2142
2144 3 434100 243954 162040 1 2143
2145 3 433988 243968 162080 1 2144
2146 3 434862 243866 161480 1 2140
2147 3 435600 243894 161480 1 2146
2148 3 435724 243918 161560 1 2147
2149 3 435719 243922 161600 1 2148
2150 3 435761 243914 161720 1 2149
2151 3 435759 243924 161840 1 2150
2152 3 435752 243944 161880 1 2151
2153 3 435737 243984 161960 1 2152
2154 3 435729 244030 162080 1 2153
2155 3 434628 243870 161240 1 2140
2156 3 434883 243790 161120 1 2155
2157 3 435923 243412 161120 1 2156
2158 3 435957 243380 161320 1 2157
2159 3 435922 243524 161360 1 2158
2160 3 435878 243518 161440 1 2159
2161 3 435924 243520 161560 1 2160
2162 3 436004 243570 161680 1 2161
2163 3 435996 243630 161400 1 2159
2164 3 436001 243636 161440 1 2163
2165 3 436062 243252 161360 1 2158
2166 3 436089 243184 161400 1 2165
2167 3 436267 243094 161520 1 2166
2168 3 436529 242944 161520 1 2167
2169 3 436893 242682 161520 1 2168
2170 3 437211 242528 161360 1 2169
2171 3 437313 242458 161200 1 2170
2172 3 437509 242402 161080 1 2171
2173 3 437747 242248 161000 1 2172
2174 3 438016 242238 160760 1 2173
2175 3 438155 242272 160640 1 2174
2176 3 438201 242378 160400 1 2175
2177 3 438563 242460 160240 1 2176
2178 3 438725 242424 160160 1 2177
2179 3 438962 242286 160080 1 2178
2180 3 439010 242152 159960 1 2179
2181 3 439100 242110 159920 1 2180
2182 3 439104 242166 159840 1 2181
2183 3 439114 242214 159800 1 2182
2184 3 436878 242686 161560 1 2169
2185 3 436957 242598 161720 1 2184
2186 3 436903 242678 161880 1 2185
2187 3 437045 242822 161920 1 2186
2188 3 437241 242842 161920 1 2187
2189 3 437531 242776 162000 1 2188
2190 3 437655 242770 162160 1 2189
2191 3 437703 242776 162280 1 2190
2192 3 437803 242818 162480 1 2191
2193 3 437754 242800 162520 1 2192
2194 3 437791 242530 162520 1 2193
2195 3 437825 242400 162600 1 2194
2196 3 437849 242276 162720 1 2195
2197 3 437894 242210 162800 1 2196
2198 3 437930 242164 162920 1 2197
2199 3 437968 242048 163080 1 2198
2200 3 437705 242782 162560 1 2193
2201 3 437613 242854 162680 1 2200
2202 3 437573 242746 162800 1 2201
2203 3 434968 243764 161080 1 2156
2204 3 435587 243594 160920 1 2203
2205 3 436003 243368 160800 1 2204
2206 3 436321 243104 160760 1 2205
2207 3 436365 243100 160680 1 2206
2208 3 436373 243030 160560 1 2207
2209 3 436181 242964 160480 1 2208
2210 3 436215 242934 160360 1 2209
2211 3 436207 242900 160320 1 2210
2212 3 436111 242946 160240 1 2211
2213 3 436089 242978 160200 1 2212
2214 3 436011 243062 160160 1 2213
2215 3 435753 243204 160120 1 2214
2216 3 435519 243326 160120 1 2215
2217 3 435479 243312 160040 1 2216
2218 3 435337 243572 160120 1 2216
2219 3 435167 243676 160120 1 2218
2220 3 435071 243766 160080 1 2219
2221 3 435009 243850 160040 1 2220
2222 3 434915 243984 159960 1 2221
2223 3 434945 244050 159800 1 2222
2224 3 434823 244104 159680 1 2223
2225 3 434803 244150 159520 1 2224
2226 3 434779 244172 159480 1 2225
2227 3 434711 244258 159440 1 2226
2228 3 434647 244406 159440 1 2227
2229 3 434613 244576 159440 1 2228
2230 3 434617 244598 159480 1 2229
2231 3 436467 243002 160560 1 2208
2232 3 436596 243002 160520 1 2231
2233 3 436792 242982 160440 1 2232
2234 3 436786 242982 160400 1 2233
2235 3 436858 242908 160320 1 2234
2236 3 437018 242820 160200 1 2235
2237 3 437030 242844 160160 1 2236
2238 3 437300 242864 160120 1 2237
2239 3 437394 242846 160040 1 2238
2240 3 437624 242638 160080 1 2239
2241 3 437696 242598 160000 1 2240
2242 3 437732 242620 159960 1 2241
2243 3 437626 242550 160160 1 2240
2244 3 437626 242456 160240 1 2243
2245 3 437677 242344 160280 1 2244
2246 3 437669 242284 160320 1 2245
2247 3 437653 242238 160360 1 2246
2248 3 437607 242214 160400 1 2247
2249 3 437549 242130 160520 1 2248
2250 3 437529 242144 160600 1 2249
2251 3 437507 242132 160720 1 2250
2252 3 437474 242118 160760 1 2251
2253 3 437478 242098 160840 1 2252
2254 3 437448 242110 160960 1 2253
2255 3 437488 242102 161080 1 2254
2256 3 437488 242140 161160 1 2255
2257 3 437516 242130 161240 1 2256
2258 3 426124 246174 161640 1 1954
2259 3 426151 246198 161560 1 2258
2260 3 426179 246240 161440 1 2259
2261 3 425978 245906 161960 1 1952
2262 3 425984 245878 162040 1 2261
2263 3 425954 245864 162120 1 2262
2264 3 425960 245892 162240 1 2263
2265 3 426014 245895 162320 1 2264
2266 3 426066 245891 162480 1 2265
2267 3 426120 245854 162520 1 2266
2268 3 426274 245814 162600 1 2267
2269 3 426364 245779 162600 1 2268
2270 3 426468 245771 162560 1 2269
2271 3 426698 245772 162560 1 2270
2272 3 426820 245732 162560 1 2271
2273 3 426888 245707 162520 1 2272
2274 3 427042 245727 162520 1 2273
2275 3 427232 245719 162520 1 2274
2276 3 427352 245662 162520 1 2275
2277 3 427436 245602 162560 1 2276
2278 3 427476 245468 162680 1 2277
2279 3 427784 245264 162720 1 2278
2280 3 427942 245232 162800 1 2279
2281 3 425224 245346 162040 1 1950
2282 3 425225 245258 161960 1 2281
2283 3 425063 245212 161920 1 2282
2284 3 424919 245086 161840 1 2283
2285 3 424737 244982 161840 1 2284
2286 3 424702 244931 161880 1 2285
2287 3 424621 244832 161880 1 2286
2288 3 424665 244887 161920 1 2286
2289 3 424660 244959 162000 1 2288
2290 3 411636 253790 171480 1 385
2291 3 411468 253822 171760 1 2290
2292 3 411356 253734 171920 1 2291
2293 3 411108 253678 172120 1 2292
2294 3 410972 253774 172280 1 2293
2295 3 410908 253870 172480 1 2294
2296 3 410164 253798 172600 1 2295
2297 3 410812 253894 172640 1 2296
2298 3 410972 254038 172720 1 2297
2299 3 411292 254150 172760 1 2298
2300 3 411334 254090 172800 1 2299
2301 3 411422 254144 172880 1 2300
2302 3 411488 254226 172960 1 2301
2303 3 411496 254264 173120 1 2302
2304 3 411354 254384 173280 1 2303
2305 3 411148 254380 173400 1 2304
2306 3 411102 254338 173520 1 2305
2307 3 411010 254338 173640 1 2306
2308 3 410992 254388 173800 1 2307
2309 3 410886 254396 173920 1 2308
2310 3 410884 254398 174040 1 2309
2311 3 410924 253814 172800 1 2298
2312 3 410924 253718 172880 1 2311
2313 3 410688 253748 172960 1 2312
2314 3 410603 253812 173080 1 2313
2315 3 410439 253822 173320 1 2314
2316 3 410477 253682 173440 1 2315
2317 3 410521 253604 173600 1 2316
2318 3 410506 253646 173640 1 2317
2319 3 410491 253688 173680 1 2318
2320 3 410852 254318 172640 1 2298
2321 3 410798 254332 172640 1 2320
2322 3 410654 254414 172560 1 2321
2323 3 410610 254466 172440 1 2322
2324 3 410652 254504 172400 1 2323
2325 3 410665 254496 172360 1 2324
2326 3 410678 254488 172320 1 2325
2327 3 410576 254540 172280 1 2326
2328 3 410764 254570 172240 1 2327
2329 3 410802 254702 172160 1 2328
2330 3 410824 254842 172040 1 2329
2331 3 410840 254908 172000 1 2330
2332 3 410858 255026 171960 1 2331
2333 3 410930 255258 171880 1 2332
2334 3 410928 255298 171840 1 2333
2335 3 410898 255330 171760 1 2334
2336 3 409236 253270 172520 1 2296
2337 3 409060 252974 172320 1 2336
2338 3 408812 252822 172160 1 2337
2339 3 408684 252902 172000 1 2338
2340 3 408260 252926 171840 1 2339
2341 3 407852 252942 171680 1 2340
2342 3 407508 252806 171280 1 2341
2343 3 407604 252934 171440 1 2342
2344 3 407594 253144 171800 1 2343
2345 3 407426 253138 171920 1 2344
2346 3 407338 253058 172040 1 2345
2347 3 407188 253020 172160 1 2346
2348 3 407098 252970 172240 1 2347
2349 3 407028 252886 172320 1 2348
2350 3 407330 253248 171880 1 2345
2351 3 407314 253352 171880 1 2350
2352 3 407472 253348 171960 1 2351
2353 3 407404 252550 171120 1 2342
2354 3 407276 252534 171000 1 2353
2355 3 407420 252870 170960 1 2354
2356 3 407404 253034 170840 1 2355
2357 3 407384 253170 170680 1 2356
2358 3 407120 253446 170600 1 2357
2359 3 406644 253782 170520 1 2358
2360 3 406684 253694 170440 1 2359
2361 3 406660 253638 170320 1 2360
2362 3 406528 253630 170240 1 2361
2363 3 406415 253590 170200 1 2362
2364 3 406345 253540 170160 1 2363
2365 3 406311 253472 170040 1 2364
2366 3 406351 253370 169880 1 2365
2367 3 406333 253356 169840 1 2366
2368 3 406319 253358 169800 1 2367
2369 3 406232 254194 170560 1 2359
2370 3 405884 254534 170440 1 2369
2371 3 405792 254714 170320 1 2370
2372 3 405704 254914 170160 1 2371
2373 3 405688 255085 170080 1 2372
2374 3 405596 254810 170040 1 2373
2375 3 405456 254802 169960 1 2374
2376 3 405200 254854 170000 1 2375
2377 3 405028 254878 170080 1 2376
2378 3 404873 254904 170160 1 2377
2379 3 404765 254916 170280 1 2378
2380 3 404711 254892 170440 1 2379
2381 3 404613 254922 170520 1 2380
2382 3 404519 254926 170600 1 2381
2383 3 404353 254900 170680 1 2382
2384 3 404243 254870 170840 1 2383
2385 3 405680 255170 170040 1 2373
2386 3 405608 255830 169960 1 2385
2387 3 405508 256238 169880 1 2386
2388 3 405292 256566 169800 1 2387
2389 3 405224 256950 169720 1 2388
2390 3 405000 257326 169560 1 2389
2391 3 405008 257562 169400 1 2390
2392 3 405008 257818 169160 1 2391
2393 3 404860 258082 169040 1 2392
2394 3 404852 258271 168960 1 2393
2395 3 404692 258562 169000 1 2394
2396 3 404680 258626 169080 1 2395
2397 3 404624 258714 169160 1 2396
2398 3 404504 258754 169280 1 2397
2399 3 404400 258822 169400 1 2398
2400 3 404392 258870 169520 1 2399
2401 3 404468 258966 169680 1 2400
2402 3 404444 259134 169760 1 2401
2403 3 404524 259254 169920 1 2402
2404 3 404572 259274 170040 1 2403
2405 3 404668 259254 170240 1 2404
2406 3 404712 259266 170360 1 2405
2407 3 404756 259358 170560 1 2406
2408 3 404632 259410 170720 1 2407
2409 3 404472 259594 170800 1 2408
2410 3 404328 259722 170880 1 2409
2411 3 404372 259830 171000 1 2410
2412 3 404320 260006 171080 1 2411
2413 3 404292 260270 171160 1 2412
2414 3 404400 260434 171240 1 2413
2415 3 404416 260542 171360 1 2414
2416 3 404332 260606 171480 1 2415
2417 3 404240 260670 171560 1 2416
2418 3 404191 260803 171560 -1 2417
2419 3 404156 261015 171520 -1 2418
2420 3 404132 261010 171480 -1 2419
2421 3 404576 260638 171440 1 2416
2422 3 404728 260686 171400 1 2421
2423 3 404800 260734 171360 1 2422
2424 3 404785 260729 171320 -1 2423
2425 3 404775 260670 171280 -1 2424
2426 3 404796 260704 171240 -1 2425
2427 3 404756 260776 171200 -1 2426
2428 3 404728 260804 171160 -1 2427
2429 3 404720 260820 171120 -1 2428
2430 3 404780 260844 171040 -1 2429
2431 3 404764 260854 171000 -1 2430
2432 3 404656 260782 170920 -1 2431
2433 3 404624 260734 170880 -1 2432
2434 3 404574 260714 170840 -1 2433
2435 3 404500 260732 170800 -1 2434
2436 3 404480 260776 170720 -1 2435
2437 3 404452 260782 170640 -1 2436
2438 3 404420 260772 170560 -1 2437
2439 3 404288 260802 170480 -1 2438
2440 3 404186 260844 170440 -1 2439
2441 3 404072 260854 170400 -1 2440
2442 3 403868 260910 170320 -1 2441
2443 3 403846 260954 170200 -1 2442
2444 3 403834 260962 170160 -1 2443
2445 3 404848 258366 168920 1 2394
2446 3 404752 258530 168680 1 2445
2447 3 404724 258578 168440 1 2446
2448 3 404696 258634 168240 1 2447
2449 3 404712 258702 168080 1 2448
2450 3 404660 258686 167920 1 2449
2451 3 404664 258658 167800 1 2450
2452 3 404660 258742 167560 1 2451
2453 3 404768 258814 167440 1 2452
2454 3 404800 258730 167320 1 2453
2455 3 404824 258694 167160 1 2454
2456 3 404892 258666 166920 1 2455
2457 3 404943 258624 166760 1 2456
2458 3 404956 258614 166720 1 2457
2459 3 404988 258578 166560 1 2458
2460 3 405022 258464 166440 1 2459
2461 3 405140 258338 166240 1 2460
2462 3 405194 258334 166120 1 2461
2463 3 405418 258286 165880 1 2462
2464 3 405536 258524 165680 1 2463
2465 3 405614 258732 165480 1 2464
2466 3 405842 258848 165360 1 2465
2467 3 405882 258804 165160 1 2466
2468 3 405912 258764 165040 1 2467
2469 3 405990 258680 164880 1 2468
2470 3 406074 258620 164680 1 2469
2471 3 406162 258580 164560 1 2470
2472 3 406090 258056 164560 1 2471
2473 3 406330 257960 164560 1 2472
2474 3 406390 257772 164560 1 2473
2475 3 406156 258570 164520 1 2471
2476 3 406370 258504 164400 1 2475
2477 3 406522 258532 164280 1 2476
2478 3 406602 258424 164080 1 2477
2479 3 406742 258436 164000 1 2478
2480 3 406638 258408 163960 1 2479
2481 3 406690 258524 163920 1 2480
2482 3 406794 258656 163800 1 2481
2483 3 406842 258740 163680 1 2482
2484 3 406902 258824 163520 1 2483
2485 3 407026 258976 163360 1 2484
2486 3 406974 259136 163120 1 2485
2487 3 407090 259276 163000 1 2486
2488 3 407101 259301 162960 1 2487
2489 3 407162 259280 162840 1 2488
2490 3 407182 259212 162720 1 2489
2491 3 407230 259296 162640 1 2490
2492 3 407210 259296 162600 1 2491
2493 3 407234 259348 162560 1 2492
2494 3 407270 259172 162520 1 2493
2495 3 407454 258996 162480 1 2494
2496 3 407558 258936 162440 1 2495
2497 3 407558 258878 162400 -1 2496
2498 3 407604 258892 162320 -1 2497
2499 3 407634 258764 162280 -1 2498
2500 3 407578 258656 162240 -1 2499
2501 3 407588 258638 162200 -1 2500
2502 3 407652 258608 162120 -1 2501
2503 3 407696 258556 162000 -1 2502
2504 3 407258 259400 162520 1 2493
2505 3 407330 259404 162440 1 2504
2506 3 407330 259448 162320 1 2505
2507 3 407350 259534 162240 1 2506
2508 3 407358 259642 162160 1 2507
2509 3 407522 259770 162040 1 2508
2510 3 407754 259946 161960 1 2509
2511 3 407906 259980 161880 1 2510
2512 3 407854 260108 161800 1 2511
2513 3 407910 260348 161760 1 2512
2514 3 407930 260380 161680 1 2513
2515 3 407942 260588 161600 1 2514
2516 3 408010 260750 161480 1 2515
2517 3 408118 260942 161360 1 2516
2518 3 408210 261234 161240 1 2517
2519 3 408234 261220 161120 1 2518
2520 3 408090 261340 161080 1 2519
2521 3 408026 261432 160960 1 2520
2522 3 408050 261520 160880 1 2521
2523 3 408126 261728 160800 1 2522
2524 3 407930 261924 160720 1 2523
2525 3 407926 261926 160600 1 2524
2526 3 407974 261962 160480 1 2525
2527 3 407962 261994 160360 1 2526
2528 3 407990 262002 160240 1 2527
2529 3 408018 262068 160160 1 2528
2530 3 408070 262172 160080 1 2529
2531 3 408074 262248 160000 1 2530
2532 3 408166 262524 159920 1 2531
2533 3 408202 262762 159840 1 2532
2534 3 408398 263194 159760 1 2533
2535 3 408698 263408 159800 1 2534
2536 3 408810 263592 159880 1 2535
2537 3 408858 263752 160000 1 2536
2538 3 408886 263946 160080 1 2537
2539 3 409018 264118 160160 1 2538
2540 3 409126 264270 160240 1 2539
2541 3 409166 264324 160360 1 2540
2542 3 409246 264468 160480 1 2541
2543 3 409298 264496 160680 1 2542
2544 3 409118 264444 160800 1 2543
2545 3 408966 264400 161000 1 2544
2546 3 408914 264508 161160 1 2545
2547 3 408822 264560 161200 1 2546
2548 3 408878 264612 161320 1 2547
2549 3 408846 264736 161440 1 2548
2550 3 408954 264776 161520 1 2549
2551 3 408886 264700 161560 1 2550
2552 3 408794 264616 161680 1 2551
2553 3 408750 264596 161800 1 2552
2554 3 408470 264580 161880 1 2553
2555 3 408318 264620 161960 1 2554
2556 3 408222 264644 162080 1 2555
2557 3 408146 264588 162200 1 2556
2558 3 408062 264472 162280 1 2557
2559 3 407878 264412 162440 1 2558
2560 3 407794 264440 162520 1 2559
2561 3 407658 264476 162600 1 2560
2562 3 407554 264486 162640 -1 2561
2563 3 407368 264496 162640 -1 2562
2564 3 407224 264468 162720 -1 2563
2565 3 407032 264414 162800 -1 2564
2566 3 406920 264400 162800 -1 2565
2567 3 406878 264450 162920 -1 2566
2568 3 406818 264442 163000 -1 2567
2569 3 406774 264482 163080 -1 2568
2570 3 406758 264494 163200 -1 2569
2571 3 406682 264324 163320 -1 2570
2572 3 406580 264216 163440 -1 2571
2573 3 406504 264136 163600 -1 2572
2574 3 406454 264068 163680 -1 2573
2575 3 406396 264016 163800 -1 2574
2576 3 406236 263976 163880 -1 2575
2577 3 406032 264200 163960 -1 2576
2578 3 405918 264336 164040 -1 2577
2579 3 405780 264432 164200 -1 2578
2580 3 405742 264520 164360 -1 2579
2581 3 405706 264548 164560 -1 2580
2582 3 405723 264559 164600 -1 2581
2583 3 405790 264604 164760 -1 2582
2584 3 405804 264582 164800 -1 2583
2585 3 406294 263900 163960 -1 2576
2586 3 406266 263926 164000 -1 2585
2587 3 406226 263896 164040 -1 2586
2588 3 406194 263866 164080 -1 2587
2589 3 406150 263824 164160 -1 2588
2590 3 406128 263794 164240 -1 2589
2591 3 406118 263716 164320 -1 2590
2592 3 406178 263608 164400 -1 2591
2593 3 406100 263554 164480 -1 2592
2594 3 406062 263524 164600 -1 2593
2595 3 406058 263526 164720 -1 2594
2596 3 406080 263544 164800 -1 2595
2597 3 406052 263620 164960 -1 2596
2598 3 405872 263572 165120 -1 2597
2599 3 405676 263660 165240 -1 2598
2600 3 405612 263776 165320 -1 2599
2601 3 405600 263838 165400 -1 2600
2602 3 409398 264928 161560 1 2550
2603 3 409514 265128 161600 1 2602
2604 3 409682 265236 161640 1 2603
2605 3 409758 265388 161680 1 2604
2606 3 409738 265752 161720 1 2605
2607 3 409910 265964 161800 1 2606
2608 3 410022 266056 161920 1 2607
2609 3 410030 266112 162040 1 2608
2610 3 409950 266148 162160 1 2609
2611 3 409930 266212 162280 1 2610
2612 3 409954 266000 162320 1 2611
2613 3 410014 266048 162400 1 2612
2614 3 410058 266072 162480 1 2613
2615 3 410202 266084 162560 1 2614
2616 3 409926 266508 162360 1 2611
2617 3 409958 266808 162440 1 2616
2618 3 410026 266996 162560 1 2617
2619 3 410050 267160 162680 1 2618
2620 3 410014 267316 162760 1 2619
2621 3 410046 267524 162960 1 2620
2622 3 409958 267788 163120 1 2621
2623 3 410078 267696 163160 1 2622
2624 3 410134 267676 163240 1 2623
2625 3 410222 267684 163320 1 2624
2626 3 410266 267696 163360 -1 2625
2627 3 410328 267662 163480 -1 2626
2628 3 410414 267584 163600 -1 2627
2629 3 410748 267506 163600 -1 2628
2630 3 411040 267462 163600 -1 2629
2631 3 411934 267502 163640 -1 2630
2632 3 412208 267638 163800 -1 2631
2633 3 412416 267578 163840 -1 2632
2634 3 412860 267482 163840 -1 2633
2635 3 413116 267418 163840 -1 2634
2636 3 413500 267294 163880 -1 2635
2637 3 413748 267094 163920 -1 2636
2638 3 413874 266978 163960 -1 2637
2639 3 414128 266878 164000 -1 2638
2640 3 414568 266680 164000 -1 2639
2641 3 415022 266314 164000 -1 2640
2642 3 414994 266328 164080 -1 2641
2643 3 415278 266136 164080 -1 2642
2644 3 415960 266162 164080 -1 2643
2645 3 416336 266204 164080 -1 2644
2646 3 416590 266274 164080 -1 2645
2647 3 416586 266310 164240 -1 2646
2648 3 416702 266318 164400 -1 2647
2649 3 416866 266190 164520 -1 2648
2650 3 417066 266006 164680 -1 2649
2651 3 417122 265950 164840 -1 2650
2652 3 417210 265882 164960 -1 2651
2653 3 417142 265974 165040 -1 2652
2654 3 417086 266034 165160 -1 2653
2655 3 417106 266082 165280 -1 2654
2656 3 417126 266058 165400 -1 2655
2657 3 417106 266018 165560 -1 2656
2658 3 417242 266090 165720 -1 2657
2659 3 417286 266118 165880 -1 2658
2660 3 417194 266182 166040 -1 2659
2661 3 417190 266270 166160 -1 2660
2662 3 417226 266506 166280 -1 2661
2663 3 417138 266710 166400 -1 2662
2664 3 417148 266736 166440 -1 2663
2665 3 417032 266824 166560 -1 2664
2666 3 416872 266896 166680 -1 2665
2667 3 416732 267044 166800 -1 2666
2668 3 416536 267364 166960 -1 2667
2669 3 416518 267478 167080 -1 2668
2670 3 416510 267646 167160 -1 2669
2671 3 416422 267786 167400 -1 2670
2672 3 416434 267814 167520 -1 2671
2673 3 416538 267898 167760 -1 2672
2674 3 416270 268318 167400 -1 2671
2675 3 416230 268550 167440 -1 2674
2676 3 416258 268618 167480 -1 2675
2677 3 416258 268706 167560 -1 2676
2678 3 416274 268802 167600 -1 2677
2679 3 416258 268850 167640 -1 2678
2680 3 416234 268946 167760 -1 2679
2681 3 416298 269066 167880 -1 2680
2682 3 416414 269286 167920 -1 2681
2683 3 416450 269338 167960 -1 2682
2684 3 416486 269414 167920 -1 2683
2685 3 416506 269478 167880 -1 2684
2686 3 416530 269514 167840 -1 2685
2687 3 416550 269544 167760 -1 2686
2688 3 416488 269580 167600 -1 2687
2689 3 417538 265434 164880 -1 2652
2690 3 417634 265338 164800 -1 2689
2691 3 414958 266338 164160 -1 2642
2692 3 414954 266324 164280 -1 2691
2693 3 414966 266420 164360 -1 2692
2694 3 414950 266410 164520 -1 2693
2695 3 414866 266422 164640 -1 2694
2696 3 412084 267562 163440 -1 2631
2697 3 412096 267726 163160 -1 2696
2698 3 412148 267718 162960 -1 2697
2699 3 412080 267646 162840 -1 2698
2700 3 409790 268092 163240 1 2622
2701 3 409562 268268 163200 1 2700
2702 3 409458 268544 163160 1 2701
2703 3 409134 268760 163160 1 2702
2704 3 408982 268920 163080 1 2703
2705 3 408962 268972 162960 1 2704
2706 3 408770 269156 162880 1 2705
2707 3 408746 269288 162840 1 2706
2708 3 408658 269348 162760 1 2707
2709 3 408506 269528 162680 1 2708
2710 3 408318 269704 162560 1 2709
2711 3 408402 269560 162520 1 2710
2712 3 408382 269508 162400 1 2711
2713 3 408406 269452 162280 1 2712
2714 3 408452 269444 162240 -1 2713
2715 3 408566 269378 162160 -1 2714
2716 3 408656 269324 162160 -1 2715
2717 3 408784 269222 162120 -1 2716
2718 3 408924 269152 162120 -1 2717
2719 3 409062 269008 162120 -1 2718
2720 3 409116 268866 162120 -1 2719
2721 3 409142 268904 162080 -1 2720
2722 3 409162 268894 162040 -1 2721
2723 3 409198 268864 162000 -1 2722
2724 3 408354 269876 162440 1 2710
2725 3 408274 270116 162400 1 2724
2726 3 408186 270256 162320 1 2725
2727 3 408090 270444 162280 1 2726
2728 3 408034 270556 162200 1 2727
2729 3 407982 270824 162080 1 2728
2730 3 407854 271320 162000 1 2729
2731 3 407914 271828 161920 1 2730
2732 3 407946 272012 161800 1 2731
2733 3 408038 272164 161680 1 2732
2734 3 408019 272169 161640 1 2733
2735 3 407962 272184 161520 1 2734
2736 3 408006 272244 161440 1 2735
2737 3 408122 272116 161320 1 2736
2738 3 408122 272052 161160 1 2737
2739 3 408078 271932 161120 1 2738
2740 3 408186 272980 161400 1 2736
2741 3 408246 273272 161320 1 2740
2742 3 408042 273432 161280 1 2741
2743 3 407946 273544 161200 1 2742
2744 3 407874 273616 161120 1 2743
2745 3 407782 273788 161000 1 2744
2746 3 407778 273928 160880 1 2745
2747 3 407670 274192 160840 1 2746
2748 3 407630 274316 160720 1 2747
2749 3 407486 274764 160680 1 2748
2750 3 407418 275012 160600 1 2749
2751 3 407374 275164 160680 1 2750
2752 3 407386 275280 160800 1 2751
2753 3 407486 275500 160800 1 2752
2754 3 407426 275704 160880 1 2753
2755 3 407346 275812 161000 1 2754
2756 3 407338 275996 161160 1 2755
2757 3 407194 276136 161280 1 2756
2758 3 407046 276512 161360 1 2757
2759 3 407082 276784 161320 1 2758
2760 3 407154 276860 161240 1 2759
2761 3 407254 276972 161160 1 2760
2762 3 407406 277032 161040 1 2761
2763 3 407618 277064 160920 1 2762
2764 3 407810 277032 160840 1 2763
2765 3 408010 277160 160720 1 2764
2766 3 408202 277220 160600 1 2765
2767 3 408466 277548 160520 1 2766
2768 3 408518 277860 160480 1 2767
2769 3 408490 277972 160560 1 2768
2770 3 408514 278036 160720 1 2769
2771 3 408582 277920 160760 1 2770
2772 3 408794 277804 160840 -1 2771
2773 3 408770 277772 160880 -1 2772
2774 3 408814 277768 160920 -1 2773
2775 3 408876 277718 160960 -1 2774
2776 3 408900 277658 161000 -1 2775
2777 3 408920 277648 161040 -1 2776
2778 3 408938 277642 161080 -1 2777
2779 3 408658 278200 160720 1 2770
2780 3 408646 278204 160760 -1 2779
2781 3 408628 278246 160880 -1 2780
2782 3 408644 278274 161000 -1 2781
2783 3 408748 278470 161120 -1 2782
2784 3 408780 278558 161280 -1 2783
2785 3 408784 278566 161400 -1 2784
2786 3 408756 278586 161520 -1 2785
2787 3 408716 278650 161560 -1 2786
2788 3 408730 278670 161640 -1 2787
2789 3 408823 278790 161720 -1 2788
2790 3 408870 278850 161760 -1 2789
2791 3 408902 278954 161800 -1 2790
2792 3 408932 279068 161920 -1 2791
2793 3 408928 279146 162040 -1 2792
2794 3 408960 279164 162080 -1 2793
2795 3 408622 277908 160360 1 2768
2796 3 408662 277892 160200 1 2795
2797 3 408698 277936 160080 1 2796
2798 3 408770 278012 159920 1 2797
2799 3 408954 278128 159840 1 2798
2800 3 409106 278356 159760 1 2799
2801 3 407434 274860 160360 1 2750
2802 3 407382 274812 160240 1 2801
2803 3 407370 274808 160120 1 2802
2804 3 407494 274736 159960 1 2803
2805 3 407582 274680 159840 1 2804
2806 3 407602 274690 159800 -1 2805
2807 3 407650 274680 159680 -1 2806
2808 3 407707 274620 159600 -1 2807
2809 3 407736 274590 159560 -1 2808
2810 3 407840 274636 159480 -1 2809
2811 3 407794 274668 159360 -1 2810
2812 3 407800 274644 159280 -1 2811
2813 3 407826 274620 159240 -1 2812
2814 3 407946 274586 159200 -1 2813
2815 3 408124 274530 159200 -1 2814
2816 3 408168 274490 159120 -1 2815
2817 3 408274 274406 159000 -1 2816
2818 3 408236 274334 158880 -1 2817
2819 3 408180 274292 158800 -1 2818
2820 3 408540 274096 158680 -1 2819
2821 3 408336 274212 158560 -1 2820
2822 3 408460 274140 158400 -1 2821
2823 3 408720 274080 158240 -1 2822
2824 3 408892 274028 158080 -1 2823
2825 3 408940 274092 158040 -1 2824
2826 3 409040 274072 157920 -1 2825
2827 3 408916 274119 157880 -1 2826
2828 3 409084 274140 157760 -1 2827
2829 3 409068 274112 157600 -1 2828
2830 3 409248 274180 157400 -1 2829
2831 3 407810 274324 160880 1 2747
2832 3 407922 274344 160920 1 2831
2833 3 407982 274392 161000 1 2832
2834 3 408010 274442 161040 -1 2833
2835 3 408058 274500 161120 -1 2834
2836 3 408146 274528 161240 -1 2835
2837 3 408384 274440 161240 -1 2836
2838 3 408482 274474 161240 -1 2837
2839 3 408552 274480 161320 -1 2838
2840 3 408552 274543 161360 -1 2839
2841 3 409020 274962 161200 -1 2840
2842 3 409154 274984 161120 -1 2841
2843 3 409220 274908 161000 -1 2842
2844 3 409314 274820 160840 -1 2843
2845 3 409356 274790 160800 -1 2844
2846 3 409304 274908 160680 -1 2845
2847 3 409460 274980 160560 -1 2846
2848 3 409478 275058 160520 -1 2847
2849 3 409472 275102 160480 -1 2848
2850 3 409496 275284 160440 -1 2849
2851 3 409592 275466 160400 -1 2850
2852 3 409676 275566 160360 -1 2851
2853 3 409672 275570 160320 -1 2852
2854 3 408552 274606 161400 -1 2840
2855 3 408546 274650 161480 -1 2854
2856 3 408602 272464 161720 1 2733
2857 3 408782 272684 161800 1 2856
2858 3 409118 273244 161840 1 2857
2859 3 409422 273576 161760 1 2858
2860 3 409590 273568 161640 1 2859
2861 3 409710 273540 161520 1 2860
2862 3 409798 273680 161440 1 2861
2863 3 409690 273680 161280 1 2862
2864 3 409682 273628 161160 1 2863
2865 3 408142 269788 162600 1 2710
2866 3 407966 269728 162640 1 2865
2867 3 407826 269720 162720 1 2866
2868 3 407780 269780 162760 -1 2867
2869 3 407712 269764 162840 -1 2868
2870 3 407616 269754 162960 -1 2869
2871 3 407390 269716 163080 -1 2870
2872 3 407196 269772 163200 -1 2871
2873 3 406990 269804 163280 -1 2872
2874 3 406934 269798 163400 -1 2873
2875 3 406856 269742 163520 -1 2874
2876 3 406826 269750 163600 -1 2875
2877 3 406756 269746 163640 -1 2876
2878 3 406594 269650 163720 -1 2877
2879 3 406496 269630 163840 -1 2878
2880 3 406386 269632 163960 -1 2879
2881 3 406354 269692 164080 -1 2880
2882 3 406316 269784 164200 -1 2881
2883 3 406288 269784 164280 -1 2882
2884 3 406176 269796 164320 -1 2883
2885 3 406096 269836 164400 -1 2884
2886 3 405972 269816 164480 -1 2885
2887 3 405976 269808 164520 -1 2886
2888 3 405958 269816 164600 -1 2887
2889 3 405880 269782 164720 -1 2888
2890 3 405814 269766 164760 -1 2889
2891 3 405760 269664 164920 -1 2890
2892 3 405690 269568 165040 -1 2891
2893 3 405646 269490 165160 -1 2892
2894 3 405540 269494 165240 -1 2893
2895 3 405462 269390 165360 -1 2894
2896 3 405346 269286 165480 -1 2895
2897 3 405120 269250 165600 -1 2896
2898 3 405012 269220 165720 -1 2897
2899 3 404872 269082 165840 -1 2898
2900 3 404814 268988 165920 -1 2899
2901 3 404782 268812 166000 -1 2900
2902 3 404762 268722 166040 -1 2901
2903 3 404736 268658 166080 -1 2902
2904 3 404714 268614 166160 -1 2903
2905 3 404662 268622 166200 -1 2904
2906 3 404598 268598 166280 -1 2905
2907 3 404318 268460 166280 -1 2906
2908 3 404196 268594 166200 -1 2907
2909 3 404194 268624 166160 -1 2908
2910 3 404002 268552 166280 -1 2908
2911 3 403920 268558 166360 -1 2910
2912 3 403842 268574 166440 -1 2911
2913 3 403588 268626 166480 -1 2912
2914 3 403554 268660 166600 -1 2913
2915 3 408794 269300 162920 1 2706
2916 3 408858 269340 162960 1 2915
2917 3 408974 268992 163120 1 2704
2918 3 409026 269068 163240 1 2917
2919 3 409122 269204 163360 1 2918
2920 3 409150 269176 163400 -1 2919
2921 3 409236 269122 163520 -1 2920
2922 3 409240 269088 163640 -1 2921
2923 3 409230 269078 163720 -1 2922
2924 3 409906 265144 161600 1 2604
2925 3 410050 265112 161520 1 2924
2926 3 410166 265050 161520 -1 2925
2927 3 410324 264940 161480 -1 2926
2928 3 410450 264840 161480 -1 2927
2929 3 408534 264816 161440 1 2549
2930 3 408498 264888 161400 1 2929
2931 3 408462 264932 161320 1 2930
2932 3 408226 263036 159720 1 2534
2933 3 408202 263036 159640 1 2932
2934 3 408162 263120 159600 1 2933
2935 3 407950 263148 159520 1 2934
2936 3 407738 263344 159400 1 2935
2937 3 407610 263360 159360 1 2936
2938 3 407566 263378 159320 -1 2937
2939 3 407478 263438 159280 -1 2938
2940 3 407284 263554 159320 -1 2939
2941 3 407230 263572 159360 -1 2940
2942 3 407238 263556 159400 -1 2941
2943 3 407200 263554 159440 -1 2942
2944 3 407120 263586 159480 -1 2943
2945 3 406914 263608 159480 -1 2944
2946 3 406866 263692 159480 -1 2945
2947 3 406850 263746 159440 -1 2946
2948 3 406870 263882 159400 -1 2947
2949 3 406884 263954 159360 -1 2948
2950 3 406900 264008 159280 -1 2949
2951 3 406862 264044 159160 -1 2950
2952 3 406770 264012 159040 -1 2951
2953 3 406794 263996 159000 -1 2952
2954 3 406930 264010 158960 -1 2953
2955 3 407098 264108 158960 -1 2954
2956 3 407134 264150 158880 -1 2955
2957 3 407162 264216 158800 -1 2956
2958 3 407156 264254 158720 -1 2957
2959 3 407146 264120 159120 -1 2958
2960 3 407288 264108 159120 -1 2959
2961 3 407364 263982 159120 -1 2960
2962 3 407370 263838 159160 -1 2961
2963 3 407420 263736 159200 -1 2962
2964 3 407580 263650 159200 -1 2963
2965 3 407730 263604 159240 -1 2964
2966 3 407830 263538 159280 -1 2965
2967 3 408018 263528 159280 -1 2966
2968 3 408154 263590 159280 -1 2967
2969 3 408246 263690 159320 -1 2968
2970 3 408320 263838 159320 -1 2969
2971 3 408362 264096 159280 -1 2970
2972 3 408356 264246 159200 -1 2971
2973 3 408382 264354 159160 -1 2972
2974 3 408394 264440 159200 -1 2973
2975 3 408444 264532 159240 -1 2974
2976 3 408472 264668 159360 -1 2975
2977 3 408520 264820 159320 -1 2976
2978 3 408628 264926 159280 -1 2977
2979 3 408644 265040 159280 -1 2978
2980 3 408584 265070 159320 -1 2979
2981 3 408424 265096 159400 -1 2980
2982 3 408268 265096 159520 -1 2981
2983 3 408100 265150 159640 -1 2982
2984 3 407870 265142 159840 -1 2983
2985 3 407742 265110 159920 -1 2984
2986 3 407698 265118 160040 -1 2985
2987 3 407576 265196 160160 -1 2986
2988 3 407368 265220 160280 -1 2987
2989 3 407284 265264 160320 -1 2988
2990 3 407082 265410 160320 -1 2989
2991 3 407040 265466 160320 -1 2990
2992 3 406796 265726 160240 -1 2991
2993 3 406710 265828 160200 -1 2992
2994 3 408662 263388 159600 1 2534
2995 3 408970 263524 159520 1 2994
2996 3 409170 263586 159480 1 2995
2997 3 409234 263556 159400 1 2996
2998 3 409306 263628 159320 1 2997
2999 3 409370 263672 159240 1 2998
3000 3 409482 263730 159160 1 2999
3001 3 409514 263750 159040 1 3000
3002 3 409494 263732 158920 1 3001
3003 3 409594 263680 158840 1 3002
3004 3 409590 263696 158720 1 3003
3005 3 409638 263796 158640 1 3004
3006 3 409758 263840 158520 1 3005
3007 3 409714 263872 158400 1 3006
3008 3 409722 263780 158280 1 3007
3009 3 409822 263752 158160 1 3008
3010 3 409830 263764 158040 1 3009
3011 3 409878 263740 157920 1 3010
3012 3 410074 263700 157840 1 3011
3013 3 410194 263556 157720 1 3012
3014 3 410282 263420 157560 1 3013
3015 3 410462 263424 157440 1 3014
3016 3 410698 263388 157360 1 3015
3017 3 410802 263328 157240 1 3016
3018 3 410798 263236 157120 1 3017
3019 3 410778 263296 157080 1 3018
3020 3 410730 263232 157000 1 3019
3021 3 410690 263200 156880 1 3020
3022 3 410658 263172 156760 1 3021
3023 3 410774 263052 156560 1 3022
3024 3 410910 262872 156440 1 3023
3025 3 411186 263784 157080 1 3019
3026 3 411298 264148 157000 1 3025
3027 3 411190 264636 156960 1 3026
3028 3 411274 264880 157000 1 3027
3029 3 411370 265148 157080 1 3028
3030 3 411466 265252 157160 1 3029
3031 3 411494 265396 157280 1 3030
3032 3 411670 265516 157400 1 3031
3033 3 411902 265540 157520 1 3032
3034 3 412406 265256 157560 1 3033
3035 3 412682 265212 157440 1 3034
3036 3 412930 265252 157320 1 3035
3037 3 412942 265096 157200 1 3036
3038 3 413050 264936 157040 1 3037
3039 3 413318 264944 156880 1 3038
3040 3 413510 264952 156760 1 3039
3041 3 413786 264948 156640 1 3040
3042 3 414034 265040 156480 1 3041
3043 3 414154 265092 156360 1 3042
3044 3 414442 265208 156240 1 3043
3045 3 414962 265264 156120 1 3044
3046 3 415566 265368 156040 1 3045
3047 3 415734 265476 155840 1 3046
3048 3 415802 265444 155720 1 3047
3049 3 415918 265444 155560 1 3048
3050 3 415970 265360 155400 1 3049
3051 3 415702 265704 155360 1 3050
3052 3 415710 265824 155240 1 3051
3053 3 415694 265872 155120 1 3052
3054 3 415726 265932 154960 1 3053
3055 3 415814 265988 154800 1 3054
3056 3 415918 266044 154680 1 3055
3057 3 416054 266092 154600 1 3056
3058 3 416070 266132 154480 1 3057
3059 3 416198 266148 154360 1 3058
3060 3 416398 266188 154240 1 3059
3061 3 416630 266244 154120 1 3060
3062 3 416706 266316 154000 1 3061
3063 3 416774 266348 153760 1 3062
3064 3 416838 266292 153640 1 3063
3065 3 416874 266220 153480 1 3064
3066 3 416938 266228 153320 1 3065
3067 3 417022 266240 153200 1 3066
3068 3 417722 266420 153160 1 3067
3069 3 417886 266524 153120 1 3068
3070 3 418062 266600 153000 1 3069
3071 3 418302 266636 152880 1 3070
3072 3 418442 266548 152720 1 3071
3073 3 418594 266468 152640 1 3072
3074 3 418622 266416 152600 1 3073
3075 3 418666 266336 152520 1 3074
3076 3 418854 266108 152360 1 3075
3077 3 418994 266116 152280 1 3076
3078 3 419246 266004 152160 1 3077
3079 3 419570 265812 152040 1 3078
3080 3 419766 265892 151880 1 3079
3081 3 420062 265916 151720 1 3080
3082 3 420114 265868 151600 1 3081
3083 3 420214 265916 151480 1 3082
3084 3 420430 265996 151280 1 3083
3085 3 420790 266044 151120 1 3084
3086 3 421074 266072 151040 1 3085
3087 3 421274 266148 150920 1 3086
3088 3 421526 266184 150800 1 3087
3089 3 421674 266272 150720 1 3088
3090 3 421978 266328 150600 1 3089
3091 3 422190 266424 150480 1 3090
3092 3 422526 266476 150320 1 3091
3093 3 422700 266485 150200 1 3092
3094 3 422758 266488 150160 1 3093
3095 3 422862 266432 150000 1 3094
3096 3 422847 266480 149880 1 3095
3097 3 422862 266432 149760 1 3096
3098 3 422978 266372 149640 1 3097
3099 3 423274 266252 149560 1 3098
3100 3 423446 266216 149440 1 3099
3101 3 423730 266180 149360 1 3100
3102 3 423874 266172 149200 1 3101
3103 3 424030 266176 149120 1 3102
3104 3 424422 266132 149040 1 3103
3105 3 424526 266096 148920 1 3104
3106 3 424782 265992 148760 1 3105
3107 3 424986 265980 148560 1 3106
3108 3 425218 265936 148440 1 3107
3109 3 425574 265880 148280 1 3108
3110 3 425866 265888 148160 1 3109
3111 3 426022 265828 148040 1 3110
3112 3 426026 265816 147880 1 3111
3113 3 426186 265860 147800 1 3112
3114 3 426294 265836 147640 1 3113
3115 3 426486 265864 147480 1 3114
3116 3 426586 265792 147280 1 3115
3117 3 426738 265824 147080 1 3116
3118 3 426930 265832 146920 1 3117
3119 3 427090 265796 146680 1 3118
3120 3 427174 265840 146600 1 3119
3121 3 427334 265844 146440 1 3120
3122 3 427478 265844 146280 1 3121
3123 3 427622 265876 146120 1 3122
3124 3 427698 265920 146000 1 3123
3125 3 427834 265944 145840 1 3124
3126 3 428162 265924 145720 1 3125
3127 3 428366 266000 145560 1 3126
3128 3 428510 265964 145400 1 3127
3129 3 428682 265988 145280 1 3128
3130 3 428862 266012 145080 1 3129
3131 3 429254 266264 145000 1 3130
3132 3 429274 266236 144880 1 3131
3133 3 429274 266240 144680 1 3132
3134 3 429226 266236 144560 1 3133
3135 3 429314 266220 144400 1 3134
3136 3 429458 266200 144240 1 3135
3137 3 429698 266216 144080 1 3136
3138 3 429766 266264 143920 1 3137
3139 3 429814 266332 143640 1 3138
3140 3 429826 266344 143520 1 3139
3141 3 429862 266344 143400 1 3140
3142 3 429890 266352 143200 1 3141
3143 3 429874 266424 143120 1 3142
3144 3 430070 266452 143040 1 3143
3145 3 430062 266480 142880 1 3144
3146 3 430022 266524 142680 1 3145
3147 3 430058 266552 142520 1 3146
3148 3 430118 266480 142400 1 3147
3149 3 430234 266496 142240 1 3148
3150 3 430306 266460 142080 1 3149
3151 3 430442 266444 142000 1 3150
3152 3 430434 266412 141840 1 3151
3153 3 430666 266376 141720 1 3152
3154 3 430838 266284 141520 1 3153
3155 3 431038 266204 141400 1 3154
3156 3 431274 266152 141280 1 3155
3157 3 431498 266060 141120 1 3156
3158 3 431258 265940 141080 1 3157
3159 3 431238 265624 141080 1 3158
3160 3 431266 265560 141040 1 3159
3161 3 431188 265438 141000 -1 3160
3162 3 431226 265366 140920 -1 3161
3163 3 431256 265340 140840 -1 3162
3164 3 431256 265340 140800 -1 3163
3165 3 431590 266096 141040 1 3157
3166 3 431754 266136 140920 1 3165
3167 3 431950 266220 140800 1 3166
3168 3 432074 266284 140680 1 3167
3169 3 432142 266368 140560 1 3168
3170 3 432086 266352 140440 1 3169
3171 3 432478 266172 140600 1 3169
3172 3 432582 266088 140520 1 3171
3173 3 432722 266036 140440 1 3172
3174 3 432886 265984 140280 1 3173
3175 3 433234 265676 140200 1 3174
3176 3 433270 265468 140040 1 3175
3177 3 433244 265280 139920 -1 3176
3178 3 433242 265286 139840 -1 3177
3179 3 433202 265276 139720 -1 3178
3180 3 433244 265232 139680 -1 3179
3181 3 433338 265142 139560 -1 3180
3182 3 433404 265060 139560 -1 3181
3183 3 433468 265044 139520 -1 3182
3184 3 433584 264996 139440 -1 3183
3185 3 433686 264916 139360 -1 3184
3186 3 433878 264730 139240 -1 3185
3187 3 434098 264706 139160 -1 3186
3188 3 434206 264678 139040 -1 3187
3189 3 434288 264686 138960 -1 3188
3190 3 434408 264698 138800 -1 3189
3191 3 434562 264650 138680 -1 3190
3192 3 434842 264664 138600 -1 3191
3193 3 435006 264742 138440 -1 3192
3194 3 435180 264844 138360 -1 3193
3195 3 435322 264874 138280 -1 3194
3196 3 435498 264776 138240 -1 3195
3197 3 435776 264700 138240 -1 3196
3198 3 435964 264764 138200 -1 3197
3199 3 436036 264774 138080 -1 3198
3200 3 436214 264880 138000 -1 3199
3201 3 436250 264894 137960 -1 3200
3202 3 436268 264936 137880 -1 3201
3203 3 436296 265008 137800 -1 3202
3204 3 436440 265078 137720 -1 3203
3205 3 436762 265240 137840 -1 3204
3206 3 436820 265346 137760 -1 3205
3207 3 436846 265398 137720 -1 3206
3208 3 436896 265438 137640 -1 3207
3209 3 436906 265518 137560 -1 3208
3210 3 436934 265412 137480 -1 3209
3211 3 437010 265284 137320 -1 3210
3212 3 436998 265244 137280 -1 3211
3213 3 437004 265206 137240 -1 3212
3214 3 437056 265182 137160 -1 3213
3215 3 437054 265174 137080 -1 3214
3216 3 437017 265159 137040 -1 3215
3217 3 436992 265169 137000 -1 3216
3218 3 436975 265151 136960 -1 3217
3219 3 436945 265092 136920 -1 3218
3220 3 436904 265043 136880 -1 3219
3221 3 436753 264976 136840 -1 3220
3222 3 436639 265106 136680 -1 3221
3223 3 436525 264958 136720 -1 3222
3224 3 436515 264944 136680 -1 3223
3225 3 436366 265074 137560 -1 3204
3226 3 436356 265092 137480 -1 3225
3227 3 436302 265140 137440 -1 3226
3228 3 436202 265138 137400 -1 3227
3229 3 436200 265090 137320 -1 3228
3230 3 436184 265070 137200 -1 3229
3231 3 436168 265144 137080 -1 3230
3232 3 436174 265166 136960 -1 3231
3233 3 436214 265168 136840 -1 3232
3234 3 436190 265224 136760 -1 3233
3235 3 436132 265226 136680 -1 3234
3236 3 436002 265200 136600 -1 3235
3237 3 435906 265208 136520 -1 3236
3238 3 435822 265164 136440 -1 3237
3239 3 435700 265052 136480 -1 3238
3240 3 435646 264994 136400 -1 3239
3241 3 435640 264946 136280 -1 3240
3242 3 435576 264868 136240 -1 3241
3243 3 436514 264800 137920 -1 3201
3244 3 436578 264788 137960 -1 3243
3245 3 436922 264784 137960 -1 3244
3246 3 433286 265440 140240 1 3175
3247 3 433354 265080 140280 1 3246
3248 3 433334 264884 140360 1 3247
3249 3 433238 264684 140440 1 3248
3250 3 433222 264552 140520 1 3249
3251 3 433366 264008 140560 1 3250
3252 3 433546 263564 140600 1 3251
3253 3 433590 263488 140680 1 3252
3254 3 433806 263276 140760 1 3253
3255 3 433718 263232 140800 1 3254
3256 3 433406 263328 140400 1 3252
3257 3 433158 263280 140360 1 3256
3258 3 433102 263124 140320 1 3257
3259 3 433054 263074 140280 1 3258
3260 3 432992 262982 140240 1 3259
3261 3 432962 262966 140160 1 3260
3262 3 432884 263040 140120 1 3261
3263 3 432774 263038 140080 1 3262
3264 3 432618 263022 140040 1 3263
3265 3 432468 263032 140000 1 3264
3266 3 432381 263008 139960 1 3265
3267 3 432252 263086 140000 1 3266
3268 3 432202 263134 140080 1 3267
3269 3 432134 263156 140200 1 3268
3270 3 432096 263178 140320 1 3269
3271 3 432082 263196 140360 -1 3270
3272 3 432094 263198 140400 -1 3271
3273 3 432052 263228 140440 -1 3272
3274 3 432002 263350 140560 -1 3273
3275 3 431968 263386 140640 -1 3274
3276 3 432294 262984 139920 1 3266
3277 3 432230 262978 139840 1 3276
3278 3 432166 262926 139800 -1 3277
3279 3 432116 262846 139680 -1 3278
3280 3 432118 262724 139560 -1 3279
3281 3 432060 262586 139440 -1 3280
3282 3 432010 262560 139400 -1 3281
3283 3 431914 262534 139360 -1 3282
3284 3 431886 262474 139320 -1 3283
3285 3 431854 262408 139280 -1 3284
3286 3 431588 262324 139240 -1 3285
3287 3 431436 262358 139120 -1 3286
3288 3 431270 262316 139000 -1 3287
3289 3 431186 262312 138880 -1 3288
3290 3 431090 262250 138800 -1 3289
3291 3 431038 262252 138760 -1 3290
3292 3 430910 262260 138680 -1 3291
3293 3 430814 262306 138720 -1 3292
3294 3 430478 262272 138760 -1 3293
3295 3 430522 262222 138680 -1 3294
3296 3 430508 262186 138600 -1 3295
3297 3 430368 262200 138600 -1 3296
3298 3 430112 262222 138640 -1 3297
3299 3 430042 262278 138720 -1 3298
3300 3 430008 262262 138760 -1 3299
3301 3 433016 262912 140200 1 3261
3302 3 433028 262914 140280 1 3301
3303 3 433022 262896 140360 -1 3302
3304 3 433014 262856 140400 -1 3303
3305 3 432972 262762 140520 -1 3304
3306 3 432948 262736 140640 -1 3305
3307 3 432828 262662 140760 -1 3306
3308 3 432702 262594 140880 -1 3307
3309 3 432682 262591 140920 -1 3308
3310 3 432642 262584 141000 -1 3309
3311 3 431446 266128 140640 1 3168
3312 3 431170 266056 140600 1 3311
3313 3 429194 266624 145040 1 3131
3314 3 429246 266716 145120 1 3313
3315 3 429244 266776 145160 -1 3314
3316 3 429344 266898 145240 -1 3315
3317 3 429442 267042 145280 -1 3316
3318 3 429564 267158 145360 -1 3317
3319 3 429814 267196 145520 -1 3318
3320 3 429958 267208 145680 -1 3319
3321 3 430002 267174 145800 -1 3320
3322 3 430072 267086 145920 -1 3321
3323 3 430166 267022 146040 -1 3322
3324 3 430196 266996 146200 -1 3323
3325 3 430260 267008 146240 -1 3324
3326 3 424602 266124 149080 1 3104
3327 3 424622 266156 149160 1 3326
3328 3 424674 266156 149240 1 3327
3329 3 424618 266148 149360 1 3328
3330 3 424530 266108 149480 1 3329
3331 3 424566 266062 149520 -1 3330
3332 3 424628 266010 149600 -1 3331
3333 3 424778 266006 149680 -1 3332
3334 3 424890 265988 149760 -1 3333
3335 3 424950 265990 149800 -1 3334
3336 3 425022 266028 149880 -1 3335
3337 3 425064 266090 149960 -1 3336
3338 3 425116 266146 150080 -1 3337
3339 3 425114 266156 150120 -1 3338
3340 3 425100 266168 150200 -1 3339
3341 3 425124 266106 150320 -1 3340
3342 3 425148 266102 150440 -1 3341
3343 3 425137 266103 150480 -1 3342
3344 3 425126 266104 150520 -1 3343
3345 3 425128 266064 150560 -1 3344
3346 3 425140 266024 150600 -1 3345
3347 3 425176 265990 150680 -1 3346
3348 3 425236 265986 150800 -1 3347
3349 3 425292 265944 150840 -1 3348
3350 3 425326 265938 150960 -1 3349
3351 3 418766 266548 152680 1 3074
3352 3 418774 266560 152760 1 3351
3353 3 418946 266648 152800 1 3352
3354 3 419198 266772 152800 -1 3353
3355 3 419268 266772 152840 -1 3354
3356 3 416158 265224 155240 1 3050
3357 3 416434 265020 155160 1 3356
3358 3 416510 264920 155080 1 3357
3359 3 416552 264794 155040 -1 3358
3360 3 416562 264718 155000 -1 3359
3361 3 416574 264412 154960 -1 3360
3362 3 416644 264278 154880 -1 3361
3363 3 416770 263956 155000 -1 3362
3364 3 416798 263888 155080 -1 3363
3365 3 416817 263776 155160 -1 3364
3366 3 416826 263720 155200 -1 3365
3367 3 416808 263664 155240 -1 3366
3368 3 416842 263486 155360 -1 3367
3369 3 416808 263324 155480 -1 3368
3370 3 416768 263158 155520 -1 3369
3371 3 416746 263024 155520 -1 3370
3372 3 416736 262954 155520 -1 3371
3373 3 416598 262728 155560 -1 3372
3374 3 416626 262584 155440 -1 3373
3375 3 416790 262410 155400 -1 3374
3376 3 416826 262314 155320 -1 3375
3377 3 416886 262274 155320 -1 3376
3378 3 417008 262164 155360 -1 3377
3379 3 417074 262074 155400 -1 3378
3380 3 417188 261894 155440 -1 3379
3381 3 417280 261784 155440 -1 3380
3382 3 417130 261538 155520 -1 3381
3383 3 417036 261440 155680 -1 3382
3384 3 416832 261430 155680 -1 3383
3385 3 416674 261486 155840 -1 3384
3386 3 417428 261740 155280 -1 3380
3387 3 417676 261582 155160 -1 3386
3388 3 417708 261512 155120 -1 3387
3389 3 417718 261464 155080 -1 3388
3390 3 417812 261372 155080 -1 3389
3391 3 417930 261234 155040 -1 3390
3392 3 418274 261048 155000 -1 3391
3393 3 418380 261062 154960 -1 3392
3394 3 418496 260938 154880 -1 3393
3395 3 418714 260816 154880 -1 3394
3396 3 418690 260754 154800 -1 3395
3397 3 418732 260840 154960 -1 3396
3398 3 418752 260842 155000 -1 3397
3399 3 418722 260718 155040 -1 3397
3400 3 418810 260594 155040 -1 3399
3401 3 418770 260494 155080 -1 3400
3402 3 418526 260398 155080 -1 3401
3403 3 418508 260306 155120 -1 3402
3404 3 418362 260118 155160 -1 3403
3405 3 418062 259814 155160 -1 3404
3406 3 418016 259622 155120 -1 3405
3407 3 417982 259374 155120 -1 3406
3408 3 417904 259230 155080 -1 3407
3409 3 417814 258978 155080 -1 3408
3410 3 417730 258876 155160 -1 3409
3411 3 416628 262744 155640 -1 3373
3412 3 416640 264304 154840 -1 3362
3413 3 416644 264322 154800 -1 3412
3414 3 413162 265472 157400 1 3036
3415 3 413158 265484 157480 1 3414
3416 3 411598 265328 157040 1 3029
3417 3 411686 265364 156960 1 3416
3418 3 411674 265428 156840 1 3417
3419 3 411686 265520 156680 1 3418
3420 3 411922 265676 156560 1 3419
3421 3 412014 265844 156400 1 3420
3422 3 412162 265916 156160 1 3421
3423 3 412470 266188 155960 1 3422
3424 3 412490 266768 156000 1 3423
3425 3 412402 266904 155920 1 3424
3426 3 412450 267048 155800 1 3425
3427 3 412530 267156 155680 1 3426
3428 3 412622 267284 155560 1 3427
3429 3 412662 267240 155440 1 3428
3430 3 412710 267192 155320 1 3429
3431 3 412386 266684 156080 1 3424
3432 3 412306 266596 156200 1 3431
3433 3 410978 262748 157160 1 3018
3434 3 411142 262456 157200 1 3433
3435 3 411234 262232 157240 1 3434
3436 3 411378 262094 157280 -1 3435
3437 3 411574 261918 157280 -1 3436
3438 3 411378 262118 157400 -1 3437
3439 3 411342 262110 157520 -1 3438
3440 3 411998 261642 157320 -1 3437
3441 3 411958 261502 157320 -1 3440
3442 3 411866 261386 157280 -1 3441
3443 3 411862 261286 157240 -1 3442
3444 3 411824 261152 157200 -1 3443
3445 3 411866 260988 157120 -1 3444
3446 3 411854 260858 157080 -1 3445
3447 3 411909 260797 156960 -1 3446
3448 3 411946 260756 156880 -1 3447
3449 3 408594 261196 161080 1 2519
3450 3 408850 261192 161120 1 3449
3451 3 409046 261188 161160 -1 3450
3452 3 409160 261148 161160 -1 3451
3453 3 409252 261120 161200 -1 3452
3454 3 409324 261122 161240 -1 3453
3455 3 409350 261070 161320 -1 3454
3456 3 409370 261024 161360 -1 3455
3457 3 409388 260986 161400 -1 3456
3458 3 408322 259944 161880 1 2511
3459 3 408438 259896 161960 1 3458
3460 3 406530 258320 163880 1 2480
3461 3 406326 258276 163840 1 3460
3462 3 406230 258204 163800 1 3461
3463 3 406313 258132 163720 1 3462
3464 3 407274 258634 163880 1 2479
3465 3 407290 258602 163800 1 3464
3466 3 407350 258466 163720 1 3465
3467 3 407400 258376 163680 -1 3466
3468 3 407640 258310 163680 -1 3467
3469 3 407692 258300 163640 -1 3468
3470 3 407698 258292 163600 -1 3469
3471 3 407654 258290 163560 -1 3470
3472 3 407426 258658 163920 1 3464
3473 3 407498 258702 163960 1 3472
3474 3 407550 258762 164040 1 3473
3475 3 407694 258922 164080 1 3474
3476 3 407778 259114 164160 1 3475
3477 3 407922 259290 164320 1 3476
3478 3 408346 259330 164320 1 3477
3479 3 408662 259498 164360 1 3478
3480 3 408902 259810 164520 1 3479
3481 3 408946 259886 164680 1 3480
3482 3 408934 259954 164840 1 3481
3483 3 408982 259946 164880 1 3482
3484 3 409058 259866 165000 1 3483
3485 3 409054 259838 165160 1 3484
3486 3 408926 259934 165320 1 3485
3487 3 409050 260078 165400 1 3486
3488 3 409242 260122 165560 1 3487
3489 3 409294 260130 165720 1 3488
3490 3 409122 260082 165880 1 3489
3491 3 408898 260046 165960 1 3490
3492 3 408762 259982 166080 1 3491
3493 3 408650 259930 166240 1 3492
3494 3 408566 259922 166360 1 3493
3495 3 408525 260005 166440 1 3494
3496 3 408341 260201 166600 1 3495
3497 3 408197 260389 166760 1 3496
3498 3 408137 260341 166840 1 3497
3499 3 408033 260351 166880 -1 3498
3500 3 407849 260401 166960 -1 3499
3501 3 407879 260577 167080 -1 3500
3502 3 407851 260711 167200 -1 3501
3503 3 407803 260855 167240 -1 3502
3504 3 407703 260929 167320 -1 3503
3505 3 407547 261117 167480 -1 3504
3506 3 407537 261295 167520 -1 3505
3507 3 407509 261347 167560 -1 3506
3508 3 407249 261655 167560 -1 3507
3509 3 407199 262055 167640 -1 3508
3510 3 407039 262401 167640 -1 3509
3511 3 406969 262633 167640 -1 3510
3512 3 407081 262927 167560 -1 3511
3513 3 407117 263059 167360 -1 3512
3514 3 407069 263347 167240 -1 3513
3515 3 407101 263303 167080 -1 3514
3516 3 407189 263351 166960 -1 3515
3517 3 407217 263335 166760 -1 3516
3518 3 407237 263419 166640 -1 3517
3519 3 409642 259718 165960 1 3490
3520 3 410038 259774 165920 1 3519
3521 3 410262 259726 165800 1 3520
3522 3 410336 259744 165760 -1 3521
3523 3 410600 259792 165800 -1 3522
3524 3 410680 259772 165840 -1 3523
3525 3 410602 259684 165960 -1 3524
3526 3 410544 259588 166040 -1 3525
3527 3 410664 259512 166080 -1 3526
3528 3 410780 259478 166120 -1 3527
3529 3 410528 259354 166040 -1 3526
3530 3 410496 259280 166080 -1 3529
3531 3 410468 259264 166120 -1 3530
3532 3 407132 251766 170960 1 2354
3533 3 406964 251238 170840 1 3532
3534 3 406924 250926 170680 1 3533
3535 3 406932 250866 170560 1 3534
3536 3 406896 250662 170400 1 3535
3537 3 406852 250422 170240 1 3536
3538 3 406832 249926 170120 1 3537
3539 3 407076 250266 169480 1 3538
3540 3 407084 250430 169360 1 3539
3541 3 407144 250438 169240 1 3540
3542 3 407220 250526 169080 1 3541
3543 3 407168 250478 169040 1 3542
3544 3 407092 250546 168920 1 3543
3545 3 406552 250810 168840 1 3544
3546 3 406764 250838 168800 1 3545
3547 3 406932 250890 168640 1 3546
3548 3 407116 250850 168520 1 3547
3549 3 407240 250850 168440 1 3548
3550 3 407440 250986 168360 1 3549
3551 3 407684 251432 168360 1 3550
3552 3 407758 251484 168320 1 3551
3553 3 407820 251468 168240 1 3552
3554 3 407854 251580 168160 1 3553
3555 3 407954 251700 168040 1 3554
3556 3 408048 251696 168000 1 3555
3557 3 408090 251720 167960 1 3556
3558 3 408132 251744 167920 1 3557
3559 3 408240 251824 167800 1 3558
3560 3 408344 251886 167640 1 3559
3561 3 408372 251892 167560 1 3560
3562 3 406260 250978 168760 1 3545
3563 3 406128 250986 168600 1 3562
3564 3 405564 251090 168600 1 3563
3565 3 405468 251014 168520 1 3564
3566 3 405504 250946 168360 1 3565
3567 3 405504 250994 168200 1 3566
3568 3 405500 251094 168080 1 3567
3569 3 405420 251222 167960 1 3568
3570 3 405288 251510 167840 1 3569
3571 3 405356 251594 167640 1 3570
3572 3 405480 251714 167440 1 3571
3573 3 405568 251706 167400 1 3572
3574 3 405692 251614 167320 1 3573
3575 3 405908 251546 167240 1 3574
3576 3 406048 251478 167160 1 3575
3577 3 406396 251530 167160 1 3576
3578 3 406668 251530 167200 1 3577
3579 3 406808 251506 167200 1 3578
3580 3 406840 251490 167160 1 3579
3581 3 406940 251438 167040 1 3580
3582 3 407060 251410 166920 1 3581
3583 3 407244 251398 166800 1 3582
3584 3 407384 251430 166640 1 3583
3585 3 407504 251398 166520 1 3584
3586 3 407456 251526 166400 1 3585
3587 3 407532 251526 166280 1 3586
3588 3 404728 251514 167840 1 3570
3589 3 404240 251674 167880 1 3588
3590 3 404016 251690 167840 1 3589
3591 3 403788 251846 167800 1 3590
3592 3 403720 252018 167720 1 3591
3593 3 403696 252054 167560 1 3592
3594 3 403688 252246 167440 1 3593
3595 3 403632 252470 167400 1 3594
3596 3 403296 252506 167400 1 3595
3597 3 403028 252494 167440 1 3596
3598 3 402804 252710 167480 1 3597
3599 3 402612 252746 167520 1 3598
3600 3 402364 252806 167600 1 3599
3601 3 402280 252890 167720 1 3600
3602 3 402164 252986 167800 1 3601
3603 3 402000 253054 167920 1 3602
3604 3 401644 253018 167960 1 3603
3605 3 401636 253018 168080 1 3604
3606 3 401552 253026 168120 1 3605
3607 3 401440 252934 168240 1 3606
3608 3 401156 252666 168200 1 3607
3609 3 400963 252597 168160 1 3608
3610 3 400781 252526 168120 1 3609
3611 3 400689 252428 168040 1 3610
3612 3 400441 252380 167880 1 3611
3613 3 400303 252352 167800 1 3612
3614 3 400183 252344 167880 1 3613
3615 3 400143 252326 167920 1 3614
3616 3 401404 253030 167920 1 3604
3617 3 401144 253026 167760 1 3616
3618 3 400952 253094 167560 1 3617
3619 3 400548 253198 167440 1 3618
3620 3 400316 253258 167320 1 3619
3621 3 399924 253402 167160 1 3620
3622 3 399520 253474 167080 1 3621
3623 3 399236 253970 167080 1 3622
3624 3 399184 254606 167160 1 3623
3625 3 399244 254738 167120 1 3624
3626 3 399300 254702 166960 1 3625
3627 3 399376 254710 166800 1 3626
3628 3 399464 254702 166760 1 3627
3629 3 399536 254678 166560 1 3628
3630 3 399636 254622 166440 1 3629
3631 3 399148 254750 167360 1 3624
3632 3 398824 255010 167520 1 3631
3633 3 398448 255150 167440 1 3632
3634 3 398394 255136 167400 1 3633
3635 3 398206 255164 167320 1 3634
3636 3 398092 255260 167320 1 3635
3637 3 398026 255276 167360 1 3636
3638 3 397928 255286 167440 1 3637
3639 3 397680 255366 167480 1 3638
3640 3 397519 255518 167520 1 3639
3641 3 397300 255652 167560 1 3640
3642 3 397240 255830 167640 1 3641
3643 3 397012 256112 167600 1 3642
3644 3 396858 256206 167520 1 3643
3645 3 396566 256582 167480 1 3644
3646 3 396554 256592 167440 1 3645
3647 3 396586 256668 167320 1 3646
3648 3 396538 256864 167160 1 3647
3649 3 396542 256836 167000 1 3648
3650 3 396490 257020 166920 1 3649
3651 3 396497 257202 166880 1 3650
3652 3 396582 256768 166720 1 3651
3653 3 396446 256660 166680 1 3652
3654 3 396410 256628 166640 1 3653
3655 3 396316 256586 166560 1 3654
3656 3 396278 256572 166440 1 3655
3657 3 396260 256608 166320 1 3656
3658 3 396314 256590 166200 1 3657
3659 3 396510 257348 166840 1 3651
3660 3 396398 257696 166760 1 3659
3661 3 396138 257984 166720 1 3660
3662 3 395938 258218 166720 1 3661
3663 3 395842 258334 166680 1 3662
3664 3 395614 258478 166600 1 3663
3665 3 395282 258642 166440 1 3664
3666 3 395236 258746 166360 1 3665
3667 3 395154 258900 166200 1 3666
3668 3 395198 259000 166080 1 3667
3669 3 395220 259056 166040 1 3668
3670 3 395264 259168 165960 1 3669
3671 3 395292 259384 165880 1 3670
3672 3 395322 259536 165800 1 3671
3673 3 395140 259816 165760 1 3672
3674 3 394844 259940 165800 1 3673
3675 3 395176 259816 165720 1 3673
3676 3 394688 260112 165720 1 3675
3677 3 394364 260288 165720 1 3676
3678 3 394264 260416 165680 1 3677
3679 3 394268 260388 165600 1 3678
3680 3 394411 260350 165520 -1 3679
3681 3 394495 260362 165440 -1 3680
3682 3 394501 260328 165320 -1 3681
3683 3 394581 260274 165280 -1 3682
3684 3 394595 260236 165240 -1 3683
3685 3 394623 260258 165200 -1 3684
3686 3 394681 260280 165160 -1 3685
3687 3 394123 260520 165560 -1 3679
3688 3 394100 260576 165520 -1 3687
3689 3 393980 260904 165480 -1 3688
3690 3 394024 261052 165560 -1 3689
3691 3 394008 261320 165600 -1 3690
3692 3 394012 261534 165680 -1 3691
3693 3 394052 261662 165720 -1 3692
3694 3 393992 261692 165800 -1 3693
3695 3 393984 261674 165840 -1 3694
3696 3 394104 261766 165840 -1 3695
3697 3 394198 261910 165840 -1 3696
3698 3 394178 262022 165800 -1 3697
3699 3 394175 262108 165760 -1 3698
3700 3 394261 262404 165760 -1 3699
3701 3 394261 262530 165680 -1 3700
3702 3 394307 262596 165560 -1 3701
3703 3 394143 262658 165560 -1 3702
3704 3 394131 262692 165520 -1 3703
3705 3 394083 262756 165440 -1 3704
3706 3 394055 262836 165320 -1 3705
3707 3 394015 262900 165200 -1 3706
3708 3 393923 263114 165120 -1 3707
3709 3 393849 263256 165000 -1 3708
3710 3 393819 263280 164960 -1 3709
3711 3 393627 263250 164880 -1 3710
3712 3 393563 263264 164800 -1 3711
3713 3 393443 263352 164720 -1 3712
3714 3 393423 263320 164680 -1 3713
3715 3 393373 263336 164640 -1 3714
3716 3 393339 263296 164600 -1 3715
3717 3 393297 263246 164520 -1 3716
3718 3 394327 262442 165840 -1 3700
3719 3 394581 262442 165920 -1 3718
3720 3 394660 262446 165960 -1 3719
3721 3 394836 262476 166000 -1 3720
3722 3 394946 262516 166000 -1 3721
3723 3 394972 262486 166080 -1 3722
3724 3 395002 262392 166160 -1 3723
3725 3 394948 262252 166120 -1 3724
3726 3 394974 262212 166080 -1 3725
3727 3 394030 261654 165880 -1 3695
3728 3 393948 261050 165320 -1 3689
3729 3 393825 261160 165160 -1 3728
3730 3 393797 261220 165040 -1 3729
3731 3 393813 261076 164920 -1 3730
3732 3 393965 260992 164880 -1 3731
3733 3 393841 261064 164840 -1 3732
3734 3 393761 261196 164720 -1 3733
3735 3 393717 261200 164680 -1 3734
3736 3 393677 261200 164640 -1 3735
3737 3 393681 261102 164560 -1 3736
3738 3 393685 261044 164520 -1 3737
3739 3 393693 260976 164480 -1 3738
3740 3 393679 260908 164440 -1 3739
3741 3 393697 260862 164400 -1 3740
3742 3 393731 260864 164280 -1 3741
3743 3 393755 260798 164160 -1 3742
3744 3 393693 260708 164040 -1 3743
3745 3 393677 260652 164000 -1 3744
3746 3 393639 260662 163920 -1 3745
3747 3 393611 260644 163840 -1 3746
3748 3 393621 260604 163760 -1 3747
3749 3 393646 260528 163680 -1 3748
3750 3 395282 259856 165640 1 3675
3751 3 394952 259952 165440 1 3750
3752 3 395588 260144 165640 1 3750
3753 3 395740 260540 165640 1 3752
3754 3 395976 260520 165640 1 3753
3755 3 395876 260524 165520 1 3754
3756 3 395936 260568 165360 1 3755
3757 3 396116 260560 165160 1 3756
3758 3 396268 260552 165040 1 3757
3759 3 396564 260628 165000 1 3758
3760 3 396608 260716 164960 1 3759
3761 3 396680 260824 164920 1 3760
3762 3 396804 260912 164880 1 3761
3763 3 396900 260976 164800 1 3762
3764 3 397148 261148 164840 1 3763
3765 3 397276 261232 164880 1 3764
3766 3 397304 261248 164920 1 3765
3767 3 397460 261380 165000 1 3766
3768 3 397496 261516 165040 1 3767
3769 3 397468 261560 165120 1 3768
3770 3 397524 261748 165280 1 3769
3771 3 397529 261804 165320 1 3770
3772 3 397529 261784 165360 -1 3771
3773 3 397494 261715 165400 -1 3772
3774 3 397494 261646 165480 -1 3773
3775 3 397539 261602 165560 -1 3774
3776 3 397578 261612 165680 -1 3775
3777 3 397529 261578 165840 -1 3776
3778 3 396084 260404 165760 1 3754
3779 3 395856 260420 165880 1 3778
3780 3 396635 256531 167640 1 3645
3781 3 396750 256376 167800 1 3780
3782 3 396796 256292 167840 -1 3781
3783 3 396828 256168 167920 -1 3782
3784 3 396716 256010 167960 -1 3783
3785 3 396598 255852 168000 -1 3784
3786 3 396508 255798 168040 -1 3785
3787 3 396490 255804 168080 -1 3786
3788 3 396334 255784 168080 -1 3787
3789 3 396208 255662 168240 -1 3788
3790 3 396148 255630 168400 -1 3789
3791 3 396116 255606 168440 -1 3790
3792 3 401688 252846 167960 1 3604
3793 3 401680 252754 167920 1 3792
3794 3 403024 252882 167520 1 3598
3795 3 403156 252946 167560 1 3794
3796 3 403110 253006 167640 1 3795
3797 3 406688 248998 170160 1 3538
3798 3 406648 248410 170240 1 3797
3799 3 406624 247854 170360 1 3798
3800 3 406740 247518 170480 1 3799
3801 3 406912 247326 170560 1 3800
3802 3 407140 247190 170640 1 3801
3803 3 407196 246982 170720 1 3802
3804 3 407496 246702 170760 1 3803
3805 3 407768 246186 170760 1 3804
3806 3 407980 246158 170720 1 3805
3807 3 407972 246114 170520 1 3806
3808 3 408030 246099 170400 1 3807
3809 3 408110 246108 170280 1 3808
3810 3 408198 246167 170120 1 3809
3811 3 408238 246235 169960 1 3810
3812 3 408250 246375 169840 1 3811
3813 3 408290 246415 169760 1 3812
3814 3 408286 246403 169720 1 3813
3815 3 407832 246118 170920 1 3805
3816 3 407820 245934 171040 1 3815
3817 3 407572 245714 171200 1 3816
3818 3 407512 245600 171320 1 3817
3819 3 407096 245062 171320 1 3818
3820 3 406776 244894 171280 1 3819
3821 3 406636 244802 171160 1 3820
3822 3 406237 244672 171120 1 3821
3823 3 406223 244602 171000 1 3822
3824 3 406299 244492 170920 1 3823
3825 3 406291 244422 170840 1 3824
3826 3 406177 244428 170760 1 3825
3827 3 405923 244484 170680 1 3826
3828 3 405765 244434 170600 1 3827
3829 3 407492 245562 171360 1 3818
3830 3 407456 245542 171480 1 3829
3831 3 407536 245570 171520 1 3830
3832 3 407568 245574 171600 1 3831
3833 3 407576 245434 171760 1 3832
3834 3 407672 245298 171920 1 3833
3835 3 407732 245138 172080 1 3834
3836 3 408488 244730 172040 1 3835
3837 3 408992 244794 171960 1 3836
3838 3 409276 244730 172040 1 3837
3839 3 409412 244746 172160 1 3838
3840 3 409676 244850 172280 1 3839
3841 3 409700 244858 172480 1 3840
3842 3 409768 244966 172640 1 3841
3843 3 409932 244978 172800 1 3842
3844 3 409964 245122 172880 1 3843
3845 3 410108 245310 173040 1 3844
3846 3 410185 245411 173120 1 3845
3847 3 409976 245278 173160 1 3846
3848 3 409940 245186 173200 1 3847
3849 3 409901 245118 173280 1 3848
3850 3 409889 245100 173320 1 3849
3851 3 410224 245462 173160 1 3846
3852 3 410212 245686 173240 1 3851
3853 3 410240 245914 173360 1 3852
3854 3 410212 246042 173480 1 3853
3855 3 410172 246190 173600 1 3854
3856 3 410204 246294 173760 1 3855
3857 3 410240 246414 173960 1 3856
3858 3 410200 246506 174200 1 3857
3859 3 410216 246586 174320 1 3858
3860 3 410340 246762 174480 1 3859
3861 3 410468 246706 174640 1 3860
3862 3 410740 246614 174720 1 3861
3863 3 410772 246586 174840 1 3862
3864 3 410692 246582 174920 1 3863
3865 3 410804 246686 174960 1 3864
3866 3 410892 246614 175040 1 3865
3867 3 410940 246578 175160 1 3866
3868 3 411056 246514 175240 1 3867
3869 3 411188 246458 175320 1 3868
3870 3 411336 246398 175440 1 3869
3871 3 411444 246382 175560 1 3870
3872 3 411700 246438 175720 1 3871
3873 3 411752 246418 175840 1 3872
3874 3 411872 246386 175960 1 3873
3875 3 411832 246150 176040 1 3874
3876 3 411816 246254 176080 1 3875
3877 3 412004 246210 176240 1 3876
3878 3 412220 246250 176360 1 3877
3879 3 412084 246258 176480 1 3878
3880 3 412044 246262 176560 1 3879
3881 3 411968 246330 176720 1 3880
3882 3 411928 246422 176840 1 3881
3883 3 411947 246460 176960 1 3882
3884 3 411744 246426 177000 1 3883
3885 3 411644 246426 177040 -1 3884
3886 3 411524 246366 177080 -1 3885
3887 3 411352 246410 177040 -1 3886
3888 3 412072 246518 177040 1 3883
3889 3 412044 246610 177120 1 3888
3890 3 412089 246738 177200 1 3889
3891 3 412128 246590 177240 1 3890
3892 3 412144 246578 177320 1 3891
3893 3 412144 246546 177400 1 3892
3894 3 412140 246538 177440 -1 3893
3895 3 412176 246506 177560 -1 3894
3896 3 412220 246414 177680 -1 3895
3897 3 412248 246322 177760 -1 3896
3898 3 412336 246294 177880 -1 3897
3899 3 412400 246230 178000 -1 3898
3900 3 412392 246074 178120 -1 3899
3901 3 412412 245982 178240 -1 3900
3902 3 412380 246008 178280 -1 3901
3903 3 412460 245858 178320 -1 3902
3904 3 412488 245854 178360 -1 3903
3905 3 412472 245758 178400 -1 3904
3906 3 412460 245646 178400 -1 3905
3907 3 412440 245534 178400 -1 3906
3908 3 412482 245432 178400 -1 3907
3909 3 412348 246034 178320 -1 3902
3910 3 412368 246054 178400 -1 3909
3911 3 412112 246802 177240 1 3890
3912 3 412160 246802 177400 1 3911
3913 3 412200 246858 177520 1 3912
3914 3 412244 246974 177680 1 3913
3915 3 412156 246994 177840 1 3914
3916 3 411996 247098 178080 1 3915
3917 3 411884 247118 178200 1 3916
3918 3 411880 247242 178240 1 3917
3919 3 411800 247342 178360 1 3918
3920 3 411716 247534 178520 1 3919
3921 3 411608 247742 178680 1 3920
3922 3 411508 247938 178760 1 3921
3923 3 411608 248158 178920 1 3922
3924 3 411800 248734 179040 1 3923
3925 3 411772 248990 179160 1 3924
3926 3 411620 249154 179240 1 3925
3927 3 411684 249282 179440 1 3926
3928 3 411700 249322 179560 1 3927
3929 3 411812 249330 179720 1 3928
3930 3 411896 249258 179840 1 3929
3931 3 411956 249286 179960 1 3930
3932 3 411992 249394 180040 1 3931
3933 3 411760 249310 180080 1 3932
3934 3 411680 249386 180240 1 3933
3935 3 411616 249426 180320 1 3934
3936 3 411580 249490 180440 1 3935
3937 3 411444 249490 180560 -1 3936
3938 3 411422 249514 180680 -1 3937
3939 3 412172 249742 180080 1 3932
3940 3 412504 250050 180040 1 3939
3941 3 412548 250226 180120 1 3940
3942 3 412588 250314 180200 1 3941
3943 3 412652 250414 180280 1 3942
3944 3 412724 250530 180440 1 3943
3945 3 412660 250818 180560 1 3944
3946 3 412712 251206 180680 1 3945
3947 3 412760 251366 180840 1 3946
3948 3 412780 251454 181000 1 3947
3949 3 412896 251414 181160 1 3948
3950 3 412740 251318 181200 1 3949
3951 3 412692 251278 181240 1 3950
3952 3 412668 251390 181320 1 3951
3953 3 412612 251278 181400 1 3952
3954 3 413236 251462 181160 1 3949
3955 3 413324 251534 181240 1 3954
3956 3 413370 251520 181280 -1 3955
3957 3 413378 251534 181320 -1 3956
3958 3 413354 251550 181400 -1 3957
3959 3 413584 251576 181440 -1 3958
3960 3 413754 251612 181520 -1 3959
3961 3 413926 251620 181520 -1 3960
3962 3 414030 251602 181480 -1 3961
3963 3 414126 251600 181440 -1 3962
3964 3 414314 251692 181440 -1 3963
3965 3 414468 251728 181480 -1 3964
3966 3 414530 251746 181560 -1 3965
3967 3 414544 251734 181640 -1 3966
3968 3 414450 251710 181760 -1 3967
3969 3 414404 251694 181880 -1 3968
3970 3 414440 251642 181960 -1 3969
3971 3 414490 251636 182000 -1 3970
3972 3 414560 251718 182000 -1 3971
3973 3 414628 251728 181960 -1 3972
3974 3 414732 251758 181920 -1 3973
3975 3 414962 251832 181960 -1 3974
3976 3 415236 251830 181960 -1 3975
3977 3 415390 251800 181960 -1 3976
3978 3 415586 251708 181880 -1 3977
3979 3 415696 251644 181840 -1 3978
3980 3 415694 251768 181760 -1 3979
3981 3 415790 251824 181680 -1 3980
3982 3 412792 251674 181160 1 3949
3983 3 412802 251794 181120 -1 3982
3984 3 412754 251906 181040 -1 3983
3985 3 412710 251968 181080 -1 3984
3986 3 412568 252048 181080 -1 3985
3987 3 412478 252082 181040 -1 3986
3988 3 412390 252130 180960 -1 3987
3989 3 412304 252184 180880 -1 3988
3990 3 411228 249806 179760 1 3929
3991 3 411172 249966 179680 1 3990
3992 3 411056 250078 179600 1 3991
3993 3 411042 250096 179560 -1 3992
3994 3 411050 250062 179400 -1 3993
3995 3 411008 250072 179280 -1 3994
3996 3 410960 250040 179240 -1 3995
3997 3 411668 246962 178200 1 3917
3998 3 411584 246866 178160 -1 3997
3999 3 411574 246792 178120 -1 3998
4000 3 411500 246650 178120 -1 3999
4001 3 411488 246624 178200 -1 4000
4002 3 411392 246418 178280 -1 4001
4003 3 411376 246360 178360 -1 4002
4004 3 411314 246232 178360 -1 4003
4005 3 411350 246110 178360 -1 4004
4006 3 411386 245976 178360 -1 4005
4007 3 411322 245898 178400 -1 4006
4008 3 411454 245610 178400 -1 4007
4009 3 411442 245460 178480 -1 4008
4010 3 411482 245494 178400 -1 4009
4011 3 411466 245446 178360 -1 4010
4012 3 411462 245382 178320 -1 4011
4013 3 411096 245844 178400 -1 4007
4014 3 411040 245816 178440 -1 4013
4015 3 410924 245718 178480 -1 4014
4016 3 410748 245650 178560 -1 4015
4017 3 410712 245504 178560 -1 4016
4018 3 410868 245292 178480 -1 4017
4019 3 410894 245280 178440 -1 4018
4020 3 412548 246278 176320 1 3878
4021 3 412656 246326 176240 1 4020
4022 3 412754 246380 176160 1 4021
4023 3 412930 246382 176080 1 4022
4024 3 413200 246404 176000 1 4023
4025 3 413454 246468 175840 1 4024
4026 3 413570 246488 175720 1 4025
4027 3 413720 246566 175600 1 4026
4028 3 413896 246550 175480 1 4027
4029 3 414098 246480 175360 1 4028
4030 3 414140 246512 175240 1 4029
4031 3 414162 246476 175080 1 4030
4032 3 414366 246492 174960 1 4031
4033 3 414478 246568 174800 1 4032
4034 3 414614 246514 174680 1 4033
4035 3 414596 246522 174640 1 4034
4036 3 415134 246596 174640 1 4035
4037 3 415226 246674 174520 1 4036
4038 3 415254 246762 174440 1 4037
4039 3 415478 246872 174480 1 4037
4040 3 415532 246892 174440 1 4039
4041 3 415606 246968 174320 1 4040
4042 3 415624 247022 174240 1 4041
4043 3 415694 247050 174080 1 4042
4044 3 415820 247152 173960 1 4043
4045 3 415958 247098 173800 1 4044
4046 3 416012 247130 173680 1 4045
4047 3 416108 246998 173640 1 4046
4048 3 416182 246966 173520 1 4047
4049 3 416242 246986 173440 1 4048
4050 3 416132 247204 173680 1 4046
4051 3 416220 247230 173600 1 4050
4052 3 416348 247294 173480 1 4051
4053 3 416530 247400 173480 1 4052
4054 3 416756 247492 173440 1 4053
4055 3 416910 247456 173280 1 4054
4056 3 416875 247432 173200 1 4055
4057 3 416840 247408 173120 1 4056
4058 3 416702 247364 172920 1 4057
4059 3 416654 247394 172880 1 4058
4060 3 417148 247612 173440 1 4054
4061 3 417912 247724 173520 1 4060
4062 3 418336 247830 173520 1 4061
4063 3 418310 247848 173240 1 4062
4064 3 418410 247568 173200 1 4063
4065 3 418628 247330 173120 1 4064
4066 3 418284 247934 173640 1 4062
4067 3 418460 248238 173560 1 4066
4068 3 419020 248534 173640 1 4067
4069 3 419394 248648 173520 1 4068
4070 3 419558 248676 173440 1 4069
4071 3 419732 248682 173280 1 4070
4072 3 419888 248590 173200 1 4071
4073 3 420062 248560 173080 1 4072
4074 3 420428 248492 172960 1 4073
4075 3 420538 248480 172920 1 4074
4076 3 421006 248618 172920 1 4075
4077 3 421724 248810 172880 1 4076
4078 3 422178 249026 172720 1 4077
4079 3 422422 249026 172640 1 4078
4080 3 422422 249034 172400 1 4079
4081 3 422422 249058 172240 1 4080
4082 3 422430 249158 172080 1 4081
4083 3 422690 249378 171960 1 4082
4084 3 423050 249454 171920 1 4083
4085 3 423082 249494 171800 1 4084
4086 3 423310 249630 171560 1 4085
4087 3 423358 249634 171480 1 4086
4088 3 423390 249680 171440 1 4087
4089 3 423426 249704 171400 1 4088
4090 3 423476 249872 171360 1 4089
4091 3 423480 249944 171360 1 4090
4092 3 423510 250022 171280 1 4091
4093 3 423530 250020 171160 1 4092
4094 3 423724 250134 171000 1 4093
4095 3 423756 250246 170960 1 4094
4096 3 423842 250332 170920 1 4095
4097 3 423874 250414 170880 1 4096
4098 3 423816 250756 170800 1 4097
4099 3 423864 250882 170800 1 4098
4100 3 423908 251004 170880 1 4099
4101 3 423912 251086 170960 1 4100
4102 3 424002 251196 170920 1 4101
4103 3 424100 251226 170880 1 4102
4104 3 424206 251346 170960 1 4103
4105 3 424164 251404 171080 1 4104
4106 3 424226 251542 171200 1 4105
4107 3 424196 251536 171240 1 4106
4108 3 424324 251680 171320 1 4107
4109 3 424404 251712 171400 1 4108
4110 3 424486 251718 171440 1 4109
4111 3 424620 251708 171480 1 4110
4112 3 424750 251690 171520 1 4111
4113 3 424834 251838 171640 1 4112
4114 3 424922 251898 171720 1 4113
4115 3 424968 251884 171800 1 4114
4116 3 425000 251882 171880 1 4115
4117 3 425076 251990 171960 1 4116
4118 3 425204 252102 171960 1 4117
4119 3 425379 252230 172040 1 4118
4120 3 425256 252082 172200 1 4119
4121 3 425132 252016 172360 1 4120
4122 3 425038 252014 172480 1 4121
4123 3 424990 252018 172560 1 4122
4124 3 424984 251966 172760 1 4123
4125 3 425056 251918 172880 1 4124
4126 3 425084 251922 173040 1 4125
4127 3 425126 251854 173120 1 4126
4128 3 425086 251940 173280 1 4127
4129 3 424900 251914 173440 1 4128
4130 3 424868 251870 173600 1 4129
4131 3 424840 251806 173720 1 4130
4132 3 424858 251898 173920 1 4131
4133 3 424672 251976 174040 1 4132
4134 3 424688 251888 174200 1 4133
4135 3 424686 251890 174320 1 4134
4136 3 424678 251818 174480 1 4135
4137 3 424694 251804 174640 1 4136
4138 3 424712 251776 174760 1 4137
4139 3 424662 251802 174960 1 4138
4140 3 424730 251772 175160 1 4139
4141 3 424788 251822 175240 1 4140
4142 3 424838 251764 175320 1 4141
4143 3 424916 251732 175480 1 4142
4144 3 425026 251716 175600 1 4143
4145 3 425066 251710 175760 1 4144
4146 3 425154 251740 175920 1 4145
4147 3 425086 251796 176000 1 4146
4148 3 425060 251828 176040 1 4147
4149 3 424982 251848 176080 1 4148
4150 3 424812 251896 176200 1 4149
4151 3 424690 251898 176360 1 4150
4152 3 424618 251944 176440 1 4151
4153 3 424510 251924 176680 1 4152
4154 3 424538 252106 176440 1 4152
4155 3 424542 252170 176520 1 4154
4156 3 424542 252154 176560 1 4155
4157 3 424530 252186 176640 1 4156
4158 3 424500 252202 176680 1 4157
4159 3 424400 252228 176720 1 4158
4160 3 424488 252140 176840 1 4159
4161 3 424514 252230 176960 1 4160
4162 3 424604 252298 177080 1 4161
4163 3 424746 252418 177160 1 4162
4164 3 424910 252534 177200 1 4163
4165 3 424954 252584 177240 1 4164
4166 3 424996 252684 177400 1 4165
4167 3 425010 252550 177680 1 4166
4168 3 425020 252536 177840 1 4167
4169 3 425466 252294 172080 1 4119
4170 3 425652 252252 172080 1 4169
4171 3 425730 252178 172120 1 4170
4172 3 425814 252144 172160 1 4171
4173 3 425926 252142 172200 -1 4172
4174 3 425919 252148 172240 -1 4173
4175 3 426082 252152 172160 -1 4174
4176 3 426196 252234 172080 -1 4175
4177 3 426216 252192 171960 -1 4176
4178 3 426234 252240 171840 -1 4177
4179 3 426168 252322 171720 -1 4178
4180 3 426156 252312 171600 -1 4179
4181 3 426086 252290 171440 -1 4180
4182 3 426014 252310 171320 -1 4181
4183 3 425884 252392 171200 -1 4182
4184 3 425782 252520 171200 -1 4183
4185 3 425722 252652 171200 -1 4184
4186 3 425652 252706 171200 -1 4185
4187 3 425598 252770 171120 -1 4186
4188 3 425616 252832 171040 -1 4187
4189 3 425674 252868 170920 -1 4188
4190 3 425656 253020 170880 -1 4189
4191 3 425626 253094 170760 -1 4190
4192 3 425638 253106 170640 -1 4191
4193 3 425722 253142 170520 -1 4192
4194 3 425840 253128 170440 -1 4193
4195 3 425884 253136 170400 -1 4194
4196 3 425758 253138 170280 -1 4195
4197 3 425816 253134 170160 -1 4196
4198 3 425800 253100 170000 -1 4197
4199 3 425786 253068 169840 -1 4198
4200 3 425700 253054 169760 -1 4199
4201 3 425648 253072 169640 -1 4200
4202 3 426066 253144 170280 -1 4195
4203 3 426264 253166 170200 -1 4202
4204 3 426354 253226 170200 -1 4203
4205 3 426422 253254 170160 -1 4204
4206 3 426466 253260 170120 -1 4205
4207 3 425898 252168 172360 -1 4174
4208 3 425900 252178 172400 -1 4207
4209 3 425930 252168 172480 -1 4208
4210 3 426008 252196 172560 -1 4209
4211 3 426040 252270 172680 -1 4210
4212 3 426030 252294 172800 -1 4211
4213 3 426002 252334 172840 -1 4212
4214 3 425934 252390 172880 -1 4213
4215 3 425924 252430 172920 -1 4214
4216 3 425882 252512 173000 -1 4215
4217 3 425850 252626 173080 -1 4216
4218 3 425914 252690 173080 -1 4217
4219 3 425948 252736 173160 -1 4218
4220 3 425948 252768 173280 -1 4219
4221 3 425848 252760 173360 -1 4220
4222 3 425824 252708 173480 -1 4221
4223 3 425776 252658 173600 -1 4222
4224 3 423830 248942 172640 1 4079
4225 3 424386 248822 172640 1 4224
4226 3 424558 248794 172760 1 4225
4227 3 424814 248926 172920 1 4226
4228 3 425190 249118 172880 1 4227
4229 3 425522 249098 172880 1 4228
4230 3 425850 249178 172960 1 4229
4231 3 426050 249170 172960 1 4230
4232 3 426194 249238 173000 1 4231
4233 3 426702 249330 172920 1 4232
4234 3 426778 249510 172920 1 4233
4235 3 426902 249638 172880 1 4234
4236 3 427410 249986 172840 1 4235
4237 3 427690 250098 172880 1 4236
4238 3 428262 250102 172840 1 4237
4239 3 428434 250062 172880 1 4238
4240 3 428658 249998 172960 1 4239
4241 3 428630 250022 173000 1 4240
4242 3 421766 248846 173120 1 4077
4243 3 421586 248714 173240 1 4242
4244 3 422050 248958 172920 1 4077
4245 3 422598 249062 172920 1 4244
4246 3 422726 249094 173000 1 4245
4247 3 419410 249030 173280 1 4071
4248 3 419310 249074 173240 1 4247
4249 3 419250 249154 173200 1 4248
4250 3 419092 249260 173160 1 4249
4251 3 419014 249342 173120 1 4250
4252 3 419048 249390 173040 1 4251
4253 3 419142 249360 172920 1 4252
4254 3 419118 249382 172840 1 4253
4255 3 415196 246552 174720 1 4036
4256 3 415396 246504 174720 1 4255
4257 3 415568 246454 174760 1 4256
4258 3 415620 246474 174800 1 4257
4259 3 415596 246466 174840 1 4258
4260 3 415636 246456 174880 1 4259
4261 3 414826 246206 174640 1 4035
4262 3 414788 246206 174680 1 4261
4263 3 414960 246142 174640 1 4261
4264 3 415060 245988 174520 1 4263
4265 3 415226 245942 174400 1 4264
4266 3 415316 245930 174320 1 4265
4267 3 415342 245944 174280 1 4266
4268 3 413810 246216 175080 1 4031
4269 3 413830 246106 175000 -1 4268
4270 3 413820 246074 174880 -1 4269
4271 3 413764 245976 174840 -1 4270
4272 3 413712 245908 174800 -1 4271
4273 3 413674 245846 174720 -1 4272
4274 3 413706 245674 174720 -1 4273
4275 3 413670 245592 174800 -1 4274
4276 3 413660 245590 174840 -1 4275
4277 3 411228 246462 175200 1 3868
4278 3 411216 246442 175160 1 4277
4279 3 411245 246462 175080 1 4278
4280 3 411289 246536 175000 1 4279
4281 3 411307 246602 174880 1 4280
4282 3 411283 246710 174720 1 4281
4283 3 411277 246766 174680 1 4282
4284 3 411311 246790 174560 1 4283
4285 3 411375 246794 174440 1 4284
4286 3 411391 246802 174400 1 4285
4287 3 411443 246936 174320 1 4286
4288 3 411525 247024 174200 1 4287
4289 3 411707 247110 174040 1 4288
4290 3 411889 247184 174000 1 4289
4291 3 410408 246206 175000 1 3864
4292 3 410304 246050 175080 1 4291
4293 3 410277 245914 175160 1 4292
4294 3 410127 245790 175200 1 4293
4295 3 410139 245472 175240 1 4294
4296 3 410119 245156 175320 1 4295
4297 3 410075 245100 175240 1 4296
4298 3 410059 244924 175320 1 4296
4299 3 410103 244730 175320 1 4298
4300 3 410059 244644 175360 1 4299
4301 3 410050 244554 175400 1 4300
4302 3 409984 244512 175480 1 4301
4303 3 409958 244498 175520 1 4302
4304 3 409908 244380 175520 1 4303
4305 3 409696 244322 175520 1 4304
4306 3 409470 244276 175600 1 4305
4307 3 409318 244234 175640 1 4306
4308 3 409894 244474 175600 1 4303
4309 3 409975 244438 175640 1 4308
4310 3 409985 244386 175800 1 4309
4311 3 409991 244334 175920 1 4310
4312 3 409951 244230 176000 1 4311
4313 3 409915 244410 176040 1 4312
4314 3 409929 244292 176080 1 4313
4315 3 409921 244242 176120 1 4314
4316 3 409923 244196 176240 1 4315
4317 3 409907 244174 176400 1 4316
4318 3 409931 244204 176520 1 4317
4319 3 409949 244200 176680 1 4318
4320 3 410015 244192 176800 1 4319
4321 3 409997 244190 176960 1 4320
4322 3 409969 244062 177080 1 4321
4323 3 409939 244054 177240 1 4322
4324 3 409849 244096 177320 1 4323
4325 3 409831 244052 177400 1 4324
4326 3 409805 244012 177440 1 4325
4327 3 409715 243958 177560 1 4326
4328 3 409639 243886 177680 1 4327
4329 3 409565 243844 177800 1 4328
4330 3 409503 243876 177960 1 4329
4331 3 409407 243786 178120 1 4330
4332 3 409457 243852 178280 1 4331
4333 3 409465 243984 178440 1 4332
4334 3 409433 243984 178480 1 4333
4335 3 409397 243974 178600 1 4334
4336 3 409495 244026 178760 1 4335
4337 3 409507 244030 178800 1 4336
4338 3 409605 244006 178880 1 4337
4339 3 409629 243974 178920 1 4338
4340 3 409642 243952 179040 1 4339
4341 3 409651 243938 179120 1 4340
4342 3 409781 243988 179240 1 4341
4343 3 409777 244090 179280 1 4342
4344 3 409881 244216 179280 1 4343
4345 3 409971 244248 179200 1 4344
4346 3 410141 244382 179200 1 4345
4347 3 410097 244448 179160 1 4346
4348 3 410125 244524 179120 1 4347
4349 3 410157 244572 179040 1 4348
4350 3 410207 244554 179000 1 4349
4351 3 410269 244504 178920 1 4350
4352 3 410369 244448 178920 1 4351
4353 3 410441 244428 179000 1 4352
4354 3 410443 244430 179080 1 4353
4355 3 409743 243864 178800 1 4339
4356 3 409807 243808 178720 1 4355
4357 3 409868 243766 178600 1 4356
4358 3 409984 243650 178440 1 4357
4359 3 410130 243508 178280 1 4358
4360 3 410294 243390 178280 1 4359
4361 3 410440 243358 178320 1 4360
4362 3 410488 243408 178440 1 4361
4363 3 410494 243436 178480 1 4362
4364 3 410564 243302 178240 1 4360
4365 3 410698 243196 178240 1 4364
4366 3 410762 243180 178160 1 4365
4367 3 410916 243114 178120 1 4366
4368 3 411056 243066 178080 1 4367
4369 3 411078 243062 178040 1 4368
4370 3 411150 243070 178160 1 4368
4371 3 411301 243044 178200 1 4370
4372 3 411239 242982 178240 1 4371
4373 3 411233 242860 178240 1 4372
4374 3 411211 242822 178320 1 4373
4375 3 410908 246546 174680 1 3862
4376 3 410976 246506 174560 1 4375
4377 3 411051 246450 174520 1 4376
4378 3 411149 246330 174400 1 4377
4379 3 411183 246312 174280 1 4378
4380 3 411295 246262 174160 1 4379
4381 3 411551 246132 174000 1 4380
4382 3 411619 246084 173920 1 4381
4383 3 411777 246060 173760 1 4382
4384 3 411843 246098 173680 1 4383
4385 3 411969 246088 173560 1 4384
4386 3 412065 246132 173400 1 4385
4387 3 412197 246292 173240 1 4386
4388 3 412407 246360 173120 1 4387
4389 3 412543 246388 173000 1 4388
4390 3 412805 246300 172880 1 4389
4391 3 413157 246332 172840 1 4390
4392 3 413213 246350 172800 1 4391
4393 3 413127 246384 172760 1 4392
4394 3 407812 244794 172240 1 3835
4395 3 408104 244534 172360 1 4394
4396 3 408128 244326 172480 1 4395
4397 3 408040 244182 172520 1 4396
4398 4 408028 243082 172520 1 4397
4399 4 407816 242610 172440 1 4398
4400 4 407644 242042 172480 1 4399
4401 4 407520 241898 172600 1 4400
4402 4 407420 241766 172760 1 4401
4403 4 407308 241694 172920 1 4402
4404 4 407040 241582 173080 1 4403
4405 4 406784 241498 173200 1 4404
4406 4 406120 241662 173240 1 4405
4407 4 405704 241658 173320 1 4406
4408 4 405428 241610 173440 1 4407
4409 4 405356 241606 173400 1 4408
4410 4 405328 241598 173200 1 4409
4411 4 405192 241470 173120 1 4410
4412 4 404880 241574 173040 1 4411
4413 4 404640 241426 172960 1 4412
4414 4 404468 241214 172840 1 4413
4415 4 404456 241162 172760 1 4414
4416 4 404028 241018 172720 1 4415
4417 4 403536 241142 172640 1 4416
4418 4 403132 241390 172560 1 4417
4419 4 402992 241458 172480 1 4418
4420 4 402708 241446 172400 1 4419
4421 4 402601 241383 172360 1 4420
4422 2 402700 241502 172320 1 4421
4423 2 402684 241678 172280 1 4422
4424 2 402722 242002 172200 -1 4423
4425 2 402918 242138 172120 -1 4424
4426 2 402918 242514 172040 -1 4425
4427 2 402894 242569 172000 -1 4426
4428 2 402750 242902 171760 -1 4427
4429 2 402658 243010 171680 -1 4428
4430 2 402558 243062 171600 -1 4429
4431 2 402458 243142 171520 -1 4430
4432 2 402386 243198 171400 -1 4431
4433 2 402406 243226 171280 -1 4432
4434 2 402374 243306 171120 -1 4433
4435 2 402366 243286 170920 -1 4434
4436 2 402290 243270 170760 -1 4435
4437 2 402130 243250 170480 -1 4436
4438 2 402102 243250 170440 -1 4437
4439 2 402066 243226 170360 -1 4438
4440 2 402050 243262 170280 -1 4439
4441 4 402388 241258 172280 1 4421
4442 4 402332 241114 172200 1 4441
4443 4 402292 241002 172080 1 4442
4444 4 402084 240878 171920 1 4443
4445 4 402040 240846 171760 1 4444
4446 4 401980 240854 171600 1 4445
4447 4 401968 240822 171520 1 4446
4448 4 401824 240726 171320 1 4447
4449 4 401744 240650 171160 1 4448
4450 4 401604 240566 171000 1 4449
4451 4 400924 240310 170920 1 4450
4452 4 400616 240230 171000 1 4451
4453 4 400096 240110 171080 1 4452
4454 4 399760 240046 171240 1 4453
4455 4 399428 239966 171320 1 4454
4456 4 399016 239822 171440 1 4455
4457 4 398844 239678 171400 1 4456
4458 4 398716 239550 171320 1 4457
4459 4 398688 239422 171160 1 4458
4460 4 398588 239178 170920 1 4459
4461 4 398160 239014 170840 1 4460
4462 4 397848 238926 170880 1 4461
4463 4 397728 238870 170960 1 4462
4464 4 397616 238774 171120 1 4463
4465 4 397528 238714 171280 1 4464
4466 4 397328 238570 171480 1 4465
4467 4 397212 238470 171720 1 4466
4468 4 397124 238262 171960 1 4467
4469 4 397024 237978 172080 1 4468
4470 4 397020 237750 172280 1 4469
4471 4 396956 237522 172480 1 4470
4472 4 397004 237490 172640 1 4471
4473 4 397128 237298 172840 1 4472
4474 4 397464 236946 172960 1 4473
4475 4 397412 236482 173080 1 4474
4476 4 397352 235842 173240 1 4475
4477 4 397356 235398 173360 1 4476
4478 4 397296 235050 173560 1 4477
4479 4 397204 234658 173720 1 4478
4480 4 397136 234278 173920 1 4479
4481 4 397128 234241 173960 1 4480
4482 4 397104 234130 174080 1 4481
4483 4 397060 233774 174240 1 4482
4484 4 397024 233506 174440 1 4483
4485 4 397012 233338 174600 1 4484
4486 4 396940 233126 174840 1 4485
4487 4 396764 232806 175120 1 4486
4488 4 396744 232262 175200 1 4487
4489 4 396764 231686 175120 1 4488
4490 4 396796 231318 175160 1 4489
4491 4 396840 231206 175360 1 4490
4492 4 396972 230866 175400 1 4491
4493 4 396920 230358 175480 1 4492
4494 4 396848 230082 175600 1 4493
4495 4 396644 229758 175800 1 4494
4496 4 396648 229390 175920 1 4495
4497 4 396640 229074 176080 1 4496
4498 4 396616 228790 176320 1 4497
4499 4 396560 228494 176480 1 4498
4500 4 396480 228134 176640 1 4499
4501 4 396432 227738 176800 1 4500
4502 4 396424 227322 177000 1 4501
4503 4 396324 226982 177160 1 4502
4504 4 396264 226438 177320 1 4503
4505 4 396208 225954 177520 1 4504
4506 4 395988 225418 177720 1 4505
4507 4 395788 224978 178000 1 4506
4508 4 395548 224714 178240 1 4507
4509 4 395376 224430 178440 1 4508
4510 4 395248 224258 178600 1 4509
4511 4 395136 223926 178880 1 4510
4512 4 395024 223662 179080 1 4511
4513 4 394908 223330 179160 1 4512
4514 4 394608 222926 179320 1 4513
4515 4 393872 222414 179360 1 4514
4516 4 393732 222270 179400 1 4515
4517 4 393620 222270 179560 1 4516
4518 4 393380 222246 179680 1 4517
4519 4 393220 221966 179960 1 4518
4520 4 393236 222138 180240 1 4519
4521 4 393232 222114 180440 1 4520
4522 4 393260 222026 180720 1 4521
4523 4 393348 221726 180880 1 4522
4524 4 393528 221402 181040 1 4523
4525 4 393680 221186 181200 1 4524
4526 4 393664 221102 181360 1 4525
4527 4 393668 220982 181520 1 4526
4528 4 393696 220866 181680 1 4527
4529 4 393716 220786 181840 1 4528
4530 4 393698 220784 181920 1 4529
4531 4 393672 220764 182000 1 4530
4532 4 393450 220932 182040 1 4531
4533 4 393682 220774 182080 1 4532
4534 4 393624 220668 182240 1 4533
4535 4 393542 220576 182360 1 4534
4536 4 393670 220506 182560 1 4535
4537 4 393878 220528 182760 1 4536
4538 4 393992 220462 182880 1 4537
4539 4 394280 220258 183040 1 4538
4540 4 394500 220006 183200 1 4539
4541 4 394704 219730 183360 1 4540
4542 4 394692 219618 183560 1 4541
4543 4 394628 219574 183680 1 4542
4544 4 394656 219518 183840 1 4543
4545 4 394748 219378 184000 1 4544
4546 4 394852 219426 184240 1 4545
4547 4 394992 219582 184600 1 4546
4548 4 395040 219670 184800 1 4547
4549 4 395060 219794 185080 1 4548
4550 4 395168 219746 185320 1 4549
4551 4 395156 219726 185560 1 4550
4552 4 395176 219798 185720 1 4551
4553 4 395216 219854 185880 1 4552
4554 4 395220 219926 186080 1 4553
4555 4 395100 219950 186200 1 4554
4556 4 394972 219926 186440 1 4555
4557 4 394568 219698 186560 1 4556
4558 4 393584 218774 186560 1 4557
4559 4 393332 218466 186480 1 4558
4560 4 393028 218270 186360 1 4559
4561 4 392864 218030 186280 1 4560
4562 4 392692 217702 186160 1 4561
4563 4 392228 217298 186080 1 4562
4564 4 391840 217002 185920 1 4563
4565 4 391736 216602 185800 1 4564
4566 4 391628 216294 185560 1 4565
4567 4 391448 215566 185360 1 4566
4568 4 391176 215102 185400 1 4567
4569 4 390916 214726 185520 1 4568
4570 4 390612 214302 185640 1 4569
4571 4 390444 214142 185760 1 4570
4572 4 390136 214010 185880 1 4571
4573 4 389924 214002 186120 1 4572
4574 4 389720 213866 186280 1 4573
4575 4 389524 213654 186440 1 4574
4576 4 389256 213242 186600 1 4575
4577 4 389084 212870 186760 1 4576
4578 4 388936 212290 186920 1 4577
4579 4 389124 211134 186960 1 4578
4580 4 389280 210682 187040 1 4579
4581 4 389268 210310 187200 1 4580
4582 4 389248 210082 187360 1 4581
4583 4 389240 209842 187600 1 4582
4584 4 389228 209738 187760 1 4583
4585 4 389076 209418 187960 1 4584
4586 4 389044 209278 188160 1 4585
4587 4 388924 209098 188400 1 4586
4588 4 388932 208926 188640 1 4587
4589 4 388948 208842 188800 1 4588
4590 4 388988 208658 188960 1 4589
4591 4 389080 208506 189160 1 4590
4592 4 389076 208322 189280 1 4591
4593 4 389028 207970 189400 1 4592
4594 4 388996 207710 189560 1 4593
4595 4 388936 207526 189720 1 4594
4596 4 388880 207266 189840 1 4595
4597 4 388868 207030 190080 1 4596
4598 4 388808 206846 190280 1 4597
4599 4 388728 206654 190480 1 4598
4600 4 388736 206386 190800 1 4599
4601 4 388692 206222 191000 1 4600
4602 4 388736 205970 191160 1 4601
4603 4 388856 205794 191320 1 4602
4604 4 388912 205690 191560 1 4603
4605 4 389008 205558 191680 1 4604
4606 4 389260 205050 191720 1 4605
4607 4 389488 204710 191800 1 4606
4608 4 389680 204486 191880 1 4607
4609 4 389808 204246 191960 1 4608
4610 4 389992 204014 192040 1 4609
4611 4 390196 203782 192240 1 4610
4612 4 390320 203550 192480 1 4611
4613 4 390360 203234 192720 1 4612
4614 4 390348 202818 192800 1 4613
4615 4 390508 202586 192960 1 4614
4616 4 390724 202018 193040 1 4615
4617 4 391148 201150 193120 1 4616
4618 4 391316 200774 193240 1 4617
4619 4 391364 200086 193400 1 4618
4620 4 391620 198862 193440 1 4619
4621 4 391992 198042 193520 1 4620
4622 4 392252 197766 193400 1 4621
4623 4 392428 197098 193240 1 4622
4624 4 392616 196554 193320 1 4623
4625 4 392740 196434 193520 1 4624
4626 4 393192 195838 193720 1 4625
4627 4 393656 194979 193720 1 4626
4628 4 394340 194147 193720 1 4627
4629 4 394604 193835 193800 1 4628
4630 4 394920 193543 193960 1 4629
4631 4 395064 193087 194080 1 4630
4632 4 395132 192767 194280 1 4631
4633 4 395256 192463 194400 1 4632
4634 4 395452 192107 194560 1 4633
4635 4 395532 191807 194720 1 4634
4636 4 395736 191547 194840 1 4635
4637 4 395872 191311 195000 1 4636
4638 4 396020 190879 195080 1 4637
4639 4 396296 190191 195120 1 4638
4640 4 396240 189895 195200 1 4639
4641 4 396192 189647 195280 1 4640
4642 4 396232 189431 195480 1 4641
4643 4 396256 189127 195600 1 4642
4644 4 396292 188807 195720 1 4643
4645 4 396232 188547 195880 1 4644
4646 4 396244 188143 196040 1 4645
4647 4 396344 187819 196160 1 4646
4648 4 396496 187327 196320 1 4647
4649 4 396600 187115 196440 1 4648
4650 4 396828 186787 196640 1 4649
4651 4 396916 186091 196760 1 4650
4652 4 396952 185343 196920 1 4651
4653 4 397204 184567 197000 1 4652
4654 4 397304 183975 197080 1 4653
4655 4 397168 183752 197160 1 4654
4656 4 397136 183552 197240 1 4655
4657 4 397048 183136 197320 1 4656
4658 4 397216 182304 197400 1 4657
4659 4 397544 181576 197600 1 4658
4660 4 397976 180864 197800 1 4659
4661 4 398216 180112 197960 1 4660
4662 4 398256 179931 198000 1 4661
4663 4 398320 179448 198120 1 4662
4664 4 398352 178736 198200 1 4663
4665 4 398328 177776 198160 1 4664
4666 4 398288 177784 198320 1 4665
4667 4 398256 177616 198520 1 4666
4668 4 398240 177472 198640 1 4667
4669 4 398544 176376 198720 1 4668
4670 4 398544 175968 198800 1 4669
4671 4 398544 175928 198880 1 4670
4672 4 398560 175216 198960 1 4671
4673 4 398200 173688 198960 1 4672
4674 4 397856 172848 198880 1 4673
4675 4 397856 172520 198720 1 4674
4676 4 397760 172160 198520 1 4675
4677 4 397912 171848 198360 1 4676
4678 4 397920 171736 198280 1 4677
4679 4 397928 171768 198240 1 4678
4680 4 397592 170512 198200 1 4679
4681 4 396928 169136 198160 1 4680
4682 2 396544 168976 198080 1 4681
4683 2 396248 168808 197840 1 4682
4684 2 396000 168680 197720 1 4683
4685 2 396312 168936 197600 1 4684
4686 2 396544 168992 197440 1 4685
4687 2 396664 169064 197360 1 4686
4688 2 396880 169104 197280 1 4687
4689 2 396880 169088 197120 1 4688
4690 2 396816 169128 197040 1 4689
4691 2 396784 169168 197000 1 4690
4692 2 396744 169256 196880 1 4691
4693 2 396772 169252 196840 1 4692
4694 2 396800 169248 196800 1 4693
4695 2 396812 169272 196680 -1 4694
4696 2 396684 169528 196520 -1 4695
4697 2 396564 169632 196360 -1 4696
4698 2 396620 169456 196160 -1 4697
4699 2 395056 167888 197720 1 4684
4700 2 394872 167360 197680 1 4699
4701 2 394860 167192 197600 -1 4700
4702 2 395328 168416 198160 1 4681
4703 2 394728 167376 198200 1 4702
4704 2 394720 166560 198160 1 4703
4705 2 394668 166392 198080 1 4704
4706 2 394616 166224 198000 1 4705
4707 2 394232 165624 197840 1 4706
4708 2 393840 165376 197720 1 4707
4709 2 393816 165256 197640 1 4708
4710 2 393728 165096 197560 1 4709
4711 2 393540 164945 197280 1 4710
4712 2 393832 165492 197240 1 4711
4713 2 393840 165604 197200 1 4712
4714 2 393784 165632 197120 1 4713
4715 2 393748 165596 197040 1 4714
4716 2 393716 165568 196960 1 4715
4717 2 393460 164880 197160 1 4711
4718 2 393436 164832 197040 1 4717
4719 2 393320 164776 196920 1 4718
4720 2 393188 164756 196760 1 4719
4721 2 393140 164696 196640 1 4720
4722 2 393112 164588 196520 1 4721
4723 2 393116 164500 196280 1 4722
4724 2 393256 164468 196120 1 4723
4725 2 393304 164428 195960 1 4724
4726 2 393376 164404 195760 1 4725
4727 2 393504 164336 195560 1 4726
4728 2 393612 164296 195440 1 4727
4729 2 393708 164260 195320 1 4728
4730 2 393876 164236 195200 1 4729
4731 2 393984 164220 195080 1 4730
4732 2 394080 164192 194920 1 4731
4733 2 394172 164188 194760 1 4732
4734 2 394172 164188 194720 1 4733
4735 2 394252 164144 194560 1 4734
4736 2 394256 164124 194440 1 4735
4737 2 394291 164135 194360 1 4736
4738 2 394420 164124 194240 1 4737
4739 2 394608 164112 194080 1 4738
4740 2 393964 164048 194040 1 4739
4741 2 393792 164008 194000 1 4740
4742 2 393800 164012 193880 1 4741
4743 2 393808 163972 193800 1 4742
4744 2 393766 163956 193760 -1 4743
4745 2 393782 163960 193640 -1 4744
4746 2 393760 163928 193560 -1 4745
4747 2 393706 163842 193400 -1 4746
4748 2 393640 163726 193280 -1 4747
4749 2 393608 163710 193240 -1 4748
4750 2 394932 163940 193840 1 4739
4751 2 395052 163940 193760 1 4750
4752 2 395380 163908 193640 1 4751
4753 2 395536 163844 193480 1 4752
4754 2 395584 163680 193320 1 4753
4755 2 395528 163660 193200 1 4754
4756 2 395704 164028 193160 1 4755
4757 2 395756 164352 193080 1 4756
4758 2 395780 164656 192960 1 4757
4759 2 395680 164884 192880 1 4758
4760 2 395724 165060 192720 1 4759
4761 2 395804 165220 192560 1 4760
4762 2 395912 165412 192440 1 4761
4763 2 395920 165476 192320 1 4762
4764 2 395919 165606 192200 -1 4763
4765 2 395847 165788 192080 -1 4764
4766 2 395749 165942 191960 -1 4765
4767 2 395509 166450 191880 -1 4766
4768 2 395405 166682 192040 -1 4767
4769 2 395277 166762 192120 -1 4768
4770 2 395269 166834 192160 -1 4769
4771 2 395541 166558 191720 -1 4767
4772 2 395343 166650 191640 -1 4771
4773 2 395275 166706 191520 -1 4772
4774 2 395131 166802 191360 -1 4773
4775 2 395151 166742 191280 -1 4774
4776 2 396071 166794 191520 -1 4773
4777 2 396563 167050 191520 -1 4776
4778 2 397727 167306 191520 -1 4777
4779 2 397685 167388 191400 -1 4778
4780 2 397657 167442 191320 -1 4779
4781 2 397889 167318 191120 -1 4780
4782 2 397989 167322 190920 -1 4781
4783 2 398105 167334 190760 -1 4782
4784 2 398017 167062 190560 -1 4783
4785 2 398069 167078 190520 -1 4784
4786 2 397821 167766 191640 -1 4778
4787 2 398223 168222 191520 -1 4786
4788 2 399159 168018 191400 -1 4787
4789 2 399223 167930 191240 -1 4788
4790 2 399531 167786 191040 -1 4789
4791 2 399491 167522 190840 -1 4790
4792 2 399559 167550 190760 -1 4791
4793 2 400087 167478 190640 -1 4792
4794 2 400691 167050 190560 -1 4793
4795 2 400867 167034 190480 -1 4794
4796 2 401151 166938 190480 -1 4795
4797 2 401015 166946 190360 -1 4796
4798 2 401315 167170 190200 -1 4797
4799 2 401363 167166 190200 -1 4798
4800 2 401391 167146 190120 -1 4799
4801 2 401543 166798 190440 -1 4796
4802 2 397909 168050 191840 -1 4786
4803 2 397731 167898 191920 -1 4802
4804 2 397779 168286 192120 -1 4803
4805 2 394483 166866 191640 -1 4772
4806 2 393951 166922 191640 -1 4805
4807 2 393489 167006 191760 -1 4806
4808 2 393185 167074 191880 -1 4807
4809 2 392957 167094 192040 -1 4808
4810 2 391623 167622 192120 -1 4809
4811 2 392019 167230 192440 -1 4810
4812 2 392091 167246 192560 -1 4811
4813 2 391291 167638 192240 -1 4810
4814 2 390791 168122 192440 -1 4813
4815 2 390651 168366 192600 -1 4814
4816 2 390511 168626 192760 -1 4815
4817 2 390571 168778 192960 -1 4816
4818 2 390651 168950 193080 -1 4817
4819 2 390543 168770 193240 -1 4818
4820 2 390407 168670 193360 -1 4819
4821 2 390251 168650 193520 -1 4820
4822 2 390027 168622 193720 -1 4821
4823 2 389843 168510 193880 -1 4822
4824 2 389731 168454 194040 -1 4823
4825 2 389591 168438 194200 -1 4824
4826 2 389431 168462 194360 -1 4825
4827 2 388767 168450 194440 -1 4826
4828 2 388731 168342 194320 -1 4827
4829 2 388819 168554 194600 -1 4827
4830 2 388408 168511 194720 -1 4829
4831 2 388453 168522 194840 -1 4830
4832 2 388381 168590 195040 -1 4831
4833 2 388101 168802 195200 -1 4832
4834 2 387849 169218 195320 -1 4833
4835 2 387789 169258 195480 -1 4834
4836 2 387669 169326 195600 -1 4835
4837 2 387537 169334 195760 -1 4836
4838 2 387429 169426 195880 -1 4837
4839 2 387089 169394 196040 -1 4838
4840 2 386881 169390 196200 -1 4839
4841 2 386757 169306 196400 -1 4840
4842 2 386585 169202 196520 -1 4841
4843 2 386025 168970 196520 -1 4842
4844 2 385161 168458 196520 -1 4843
4845 2 385145 168522 196440 -1 4844
4846 2 385029 168426 196240 -1 4845
4847 2 385041 168478 196000 -1 4846
4848 2 385401 168674 195840 -1 4847
4849 2 385445 168718 195680 -1 4848
4850 2 385489 168782 195520 -1 4849
4851 2 385657 168802 195360 -1 4850
4852 2 385525 168626 195200 -1 4851
4853 2 385445 168534 195160 -1 4852
4854 2 385517 168494 195080 -1 4853
4855 2 383649 168342 196000 -1 4847
4856 2 383395 168418 195920 -1 4855
4857 2 383287 168574 195760 -1 4856
4858 2 383143 168598 195640 -1 4857
4859 2 382951 168518 195520 -1 4858
4860 2 382727 168458 195400 -1 4859
4861 2 382599 168402 195240 -1 4860
4862 2 382439 168270 195080 -1 4861
4863 2 382211 168182 194920 -1 4862
4864 2 382199 168126 194760 -1 4863
4865 2 382179 168142 194560 -1 4864
4866 2 382183 168094 194400 -1 4865
4867 2 382139 168214 194240 -1 4866
4868 2 382195 167978 194120 -1 4867
4869 2 382239 167866 194080 -1 4868
4870 2 382295 167746 194000 -1 4869
4871 2 382379 167682 193840 -1 4870
4872 2 382567 167634 193680 -1 4871
4873 2 382667 167594 193560 -1 4872
4874 2 382699 167550 193360 -1 4873
4875 2 382683 167462 193200 -1 4874
4876 2 382715 167370 193040 -1 4875
4877 2 382611 167358 192920 -1 4876
4878 2 382559 167190 192760 -1 4877
4879 2 382487 167066 192680 -1 4878
4880 2 382491 166950 192520 -1 4879
4881 2 382415 166886 192360 -1 4880
4882 2 382375 166710 192280 -1 4881
4883 2 382415 166594 192160 -1 4882
4884 2 382407 166374 192040 -1 4883
4885 2 382367 166218 191960 -1 4884
4886 2 382263 165922 191880 -1 4885
4887 2 382171 165774 191840 -1 4886
4888 2 382151 165606 191680 -1 4887
4889 2 382227 165438 191520 -1 4888
4890 2 382735 164862 191440 -1 4889
4891 2 382987 164628 191520 -1 4890
4892 2 383139 164373 191600 -1 4891
4893 2 383223 164318 191760 -1 4892
4894 2 383215 164246 191640 -1 4892
4895 2 383515 163862 191640 -1 4894
4896 2 383835 163722 191720 -1 4895
4897 2 383899 163654 191760 -1 4896
4898 2 384065 163622 191880 -1 4897
4899 2 384093 163558 191920 -1 4898
4900 2 384253 163510 191960 -1 4899
4901 2 384333 163534 192080 -1 4900
4902 2 384405 163546 192200 -1 4901
4903 2 384465 163562 192360 -1 4902
4904 2 384321 163598 192440 -1 4903
4905 2 384317 163642 192560 -1 4904
4906 2 383095 164910 191320 -1 4890
4907 2 383417 164830 191280 -1 4906
4908 2 383405 164486 191280 -1 4907
4909 2 383397 164410 191160 -1 4908
4910 2 385217 168486 196680 -1 4844
4911 2 385205 168566 196840 -1 4910
4912 2 388085 168666 195320 -1 4833
4913 2 388019 168650 195400 -1 4912
4914 2 387731 168538 195520 -1 4913
4915 2 387675 168462 195640 -1 4914
4916 2 387727 168370 195800 -1 4915
4917 2 387575 168330 195920 -1 4916
4918 2 387655 168182 196080 -1 4917
4919 2 387767 168082 196240 -1 4918
4920 2 387763 167950 196280 -1 4919
4921 2 387887 167414 196400 -1 4920
4922 2 388315 166894 196400 -1 4921
4923 2 388339 166986 196240 -1 4922
4924 2 388535 166966 196120 -1 4923
4925 2 388720 167007 196000 -1 4924
4926 2 388878 167027 195880 -1 4925
4927 2 388247 167090 195600 -1 4926
4928 2 388199 167158 195360 -1 4927
4929 2 388931 167034 195840 -1 4926
4930 2 389199 167102 195680 -1 4929
4931 2 388107 167098 196560 -1 4922
4932 2 388185 166962 196640 -1 4931
4933 2 388217 166966 196800 -1 4932
4934 2 388569 167274 197040 -1 4933
4935 2 388957 167222 197080 -1 4934
4936 2 391876 167481 192000 -1 4810
4937 2 391946 167645 191920 -1 4936
4938 2 392074 167757 191800 -1 4937
4939 2 392198 167829 191720 -1 4938
4940 2 392194 167833 191600 -1 4939
4941 2 392054 167837 191520 -1 4940
4942 2 392070 167869 191480 -1 4941
4943 2 395332 163252 193120 1 4755
4944 2 395208 162744 193040 1 4943
4945 2 395384 162228 192960 1 4944
4946 2 395652 161900 192880 1 4945
4947 2 395804 161832 192720 1 4946
4948 2 396088 161692 192640 1 4947
4949 2 396256 161660 192520 1 4948
4950 2 396692 161576 192400 1 4949
4951 2 396836 161448 192200 1 4950
4952 2 397112 161412 192040 1 4951
4953 2 397336 161360 191840 1 4952
4954 2 397524 161276 191680 1 4953
4955 2 397608 161220 191560 1 4954
4956 2 397948 161180 191440 1 4955
4957 2 398160 161116 191280 1 4956
4958 2 398500 161228 191160 1 4957
4959 2 398397 161162 191000 1 4958
4960 2 398409 161110 190920 1 4959
4961 2 398533 161090 190760 1 4960
4962 2 398772 161076 190520 1 4961
4963 2 398928 161016 190280 1 4962
4964 2 399112 160996 190080 1 4963
4965 2 399328 161004 189960 1 4964
4966 2 399436 160968 189840 1 4965
4967 2 399596 161068 189600 1 4966
4968 2 399904 161052 189480 1 4967
4969 2 400068 161092 189360 1 4968
4970 2 400272 161068 189240 1 4969
4971 2 400732 160872 189160 1 4970
4972 2 401088 160716 189040 1 4971
4973 2 401416 160512 188960 1 4972
4974 2 401552 160364 188840 1 4973
4975 2 401616 160168 188720 1 4974
4976 2 401688 160068 188520 1 4975
4977 2 401800 159928 188400 1 4976
4978 2 402024 159720 188320 1 4977
4979 2 402264 159496 188240 1 4978
4980 2 402344 159320 188080 1 4979
4981 2 402696 158960 187960 1 4980
4982 2 403128 158440 187920 1 4981
4983 2 403512 157980 187800 1 4982
4984 2 403608 157576 187760 1 4983
4985 2 403920 157204 187640 1 4984
4986 2 404000 156968 187480 1 4985
4987 2 404092 156832 187280 1 4986
4988 2 404268 156660 187160 1 4987
4989 2 404388 156740 186960 1 4988
4990 2 404452 156744 186840 1 4989
4991 2 404564 156788 186680 1 4990
4992 2 404732 156792 186560 1 4991
4993 2 404832 156800 186440 1 4992
4994 2 404932 156856 186320 1 4993
4995 2 405036 156844 186240 1 4994
4996 2 405068 156800 186080 1 4995
4997 2 405112 156680 185960 1 4996
4998 2 405184 156496 185840 1 4997
4999 2 405228 156356 185720 1 4998
5000 2 405348 156292 185600 1 4999
5001 2 405444 156216 185480 1 5000
5002 2 405392 156508 185400 1 5001
5003 2 405420 156504 185240 1 5002
5004 2 405268 156472 185200 1 5003
5005 2 405100 156476 185120 1 5004
5006 2 404972 156580 185040 1 5005
5007 2 404960 156580 184880 1 5006
5008 2 404864 156684 184760 1 5007
5009 2 404680 156796 184680 1 5008
5010 2 404576 156980 184600 1 5009
5011 2 404228 157344 184480 1 5010
5012 2 404080 157376 184400 1 5011
5013 2 403800 157411 184320 1 5012
5014 2 403702 157293 184240 1 5013
5015 2 403710 157241 184120 1 5014
5016 2 403702 157093 184000 1 5015
5017 2 403684 157059 183880 1 5016
5018 2 402866 157109 183880 1 5017
5019 2 402870 157113 183720 1 5018
5020 2 402912 157175 183680 1 5019
5021 2 402804 157271 183520 1 5020
5022 2 402708 157215 183360 1 5021
5023 2 402480 157427 183320 1 5022
5024 2 402308 157463 183240 1 5023
5025 2 402244 157515 183120 1 5024
5026 2 402318 157749 183000 1 5025
5027 2 402284 158027 183000 1 5026
5028 2 402190 158229 182920 1 5027
5029 2 404163 156676 183840 1 5017
5030 2 404557 156286 183760 1 5029
5031 2 404617 156162 183640 1 5030
5032 2 404781 155994 183520 1 5031
5033 2 404879 155810 183480 -1 5032
5034 2 405047 155618 183320 -1 5033
5035 2 405303 155630 183200 -1 5034
5036 2 405375 155606 183040 -1 5035
5037 2 405439 155654 182880 -1 5036
5038 2 405559 155610 182840 -1 5037
5039 2 405587 155774 182720 -1 5038
5040 2 405615 155874 182560 -1 5039
5041 2 405675 155802 182440 -1 5040
5042 2 405639 155878 182320 -1 5041
5043 2 405599 155814 182200 -1 5042
5044 2 405623 155898 182080 -1 5043
5045 2 405567 155874 181960 -1 5044
5046 2 405499 155882 181800 -1 5045
5047 2 405487 155914 181680 -1 5046
5048 2 405555 155954 181560 -1 5047
5049 2 405799 155870 181280 -1 5048
5050 2 405895 155742 181200 -1 5049
5051 2 405871 155574 180960 -1 5050
5052 2 405907 155434 180800 -1 5051
5053 2 405867 155306 180640 -1 5052
5054 2 405667 155118 180440 -1 5053
5055 2 405587 155070 180280 -1 5054
5056 2 405355 154994 180080 -1 5055
5057 2 405391 154922 179920 -1 5056
5058 2 405424 154910 179680 -1 5057
5059 2 405679 154790 179560 -1 5058
5060 2 405991 154578 179400 -1 5059
5061 2 404787 155534 180280 -1 5055
5062 2 403595 155810 180280 -1 5061
5063 2 403477 155858 180120 -1 5062
5064 2 403465 155642 179920 -1 5063
5065 2 403425 155686 179840 -1 5064
5066 2 403361 155678 179680 -1 5065
5067 2 403093 156074 179560 -1 5066
5068 2 403101 156098 179440 -1 5067
5069 2 403905 156078 179840 -1 5065
5070 2 404019 156162 179760 -1 5069
5071 2 404081 156280 179680 -1 5070
5072 2 403975 156218 179560 -1 5071
5073 2 403975 156190 179480 -1 5072
5074 2 403971 156186 179440 -1 5073
5075 2 403963 156202 179360 -1 5074
5076 2 403903 156230 179200 -1 5075
5077 2 403867 156222 179040 -1 5076
5078 2 403851 156186 179000 -1 5077
5079 2 403711 156190 178880 -1 5078
5080 2 404143 156398 179600 -1 5071
5081 2 404179 156354 179520 -1 5080
5082 2 404185 156366 179480 -1 5081
5083 2 403041 155990 180440 -1 5062
5084 2 402637 155890 180560 -1 5083
5085 2 402577 155934 180640 -1 5084
5086 2 405708 156892 185200 1 5003
5087 2 405948 157020 185120 1 5086
5088 2 406084 156836 185000 1 5087
5089 2 406236 156808 184880 1 5088
5090 2 406600 156968 184840 1 5089
5091 2 406916 157220 184800 1 5090
5092 2 407208 157424 184880 1 5091
5093 2 407400 157688 184960 1 5092
5094 2 407592 157936 185080 1 5093
5095 2 407716 158124 185200 1 5094
5096 2 407868 158380 185360 1 5095
5097 2 407864 158540 185480 1 5096
5098 2 407956 158708 185640 1 5097
5099 2 407984 158924 185760 1 5098
5100 2 408104 159084 185880 1 5099
5101 2 408164 159148 186000 1 5100
5102 2 408200 159320 186200 1 5101
5103 2 408448 159692 186320 1 5102
5104 2 408672 160056 186440 1 5103
5105 2 408704 160392 186560 1 5104
5106 2 408724 160576 186720 1 5105
5107 2 408684 160744 186880 1 5106
5108 2 408520 160772 187040 1 5107
5109 2 408496 160860 187280 1 5108
5110 2 408484 161036 187400 1 5109
5111 2 408628 161148 187520 1 5110
5112 2 408676 161264 187720 1 5111
5113 2 408716 161344 187880 1 5112
5114 2 408528 161428 188000 1 5113
5115 2 408380 161488 188120 1 5114
5116 2 408444 161508 188280 1 5115
5117 2 408592 161568 188400 1 5116
5118 2 408700 161768 188440 1 5117
5119 2 408604 161792 188560 1 5118
5120 2 408504 161896 188680 1 5119
5121 2 408640 162044 188840 1 5120
5122 2 409164 162104 188920 1 5121
5123 2 409200 162232 189080 1 5122
5124 2 409264 162448 189240 1 5123
5125 2 409376 162540 189440 1 5124
5126 2 409488 162660 189520 1 5125
5127 2 409552 162760 189680 1 5126
5128 2 409696 162876 189840 1 5127
5129 2 409928 163044 189920 1 5128
5130 2 410304 163644 189960 1 5129
5131 2 410560 163976 190040 1 5130
5132 2 410456 164156 190120 1 5131
5133 2 410344 164180 190240 1 5132
5134 2 410176 164316 190360 1 5133
5135 2 410048 164376 190480 1 5134
5136 2 410000 164448 190640 1 5135
5137 2 409984 164604 190800 1 5136
5138 2 409964 164776 190920 1 5137
5139 2 409932 164896 191080 1 5138
5140 2 409868 165104 191200 1 5139
5141 2 409864 165004 191280 1 5140
5142 2 409780 164880 191400 1 5141
5143 2 409696 164864 191560 1 5142
5144 2 409848 165788 191240 1 5140
5145 2 409808 165964 191280 1 5144
5146 2 409748 166112 191400 1 5145
5147 2 409696 166264 191520 1 5146
5148 2 409700 166404 191640 1 5147
5149 2 409724 166508 191760 1 5148
5150 2 410044 166692 191800 1 5149
5151 2 410128 166940 191880 1 5150
5152 2 410060 167536 191840 1 5151
5153 2 410088 168000 191920 1 5152
5154 2 409972 168332 192040 1 5153
5155 2 409968 168468 192240 1 5154
5156 2 409792 168572 192360 1 5155
5157 2 409788 168964 192440 1 5156
5158 2 409628 169136 192520 1 5157
5159 2 409348 169504 192600 1 5158
5160 2 409216 169716 192760 1 5159
5161 2 409196 170216 192880 1 5160
5162 2 409316 170668 192920 1 5161
5163 2 409036 171400 192960 1 5162
5164 2 408912 171792 193080 1 5163
5165 2 408676 172116 193200 1 5164
5166 2 408172 172220 193320 1 5165
5167 2 408116 172303 193400 1 5166
5168 2 408088 172344 193440 1 5167
5169 2 407896 172380 193560 1 5168
5170 2 407624 172212 193720 1 5169
5171 2 407632 172116 193880 1 5170
5172 2 407696 172868 194000 1 5171
5173 2 407720 173396 194120 1 5172
5174 2 407776 173636 194280 1 5173
5175 2 407880 174100 194400 1 5174
5176 2 407680 175012 194440 1 5175
5177 2 407552 175612 194480 1 5176
5178 2 407400 176324 194560 1 5177
5179 2 406944 176732 194640 1 5178
5180 2 406712 177916 194680 1 5179
5181 2 406752 178380 194760 1 5180
5182 2 406872 178828 194880 1 5181
5183 2 406584 178836 194560 1 5180
5184 2 406288 178940 194520 1 5183
5185 2 406328 179084 194400 1 5184
5186 2 406472 179236 194280 1 5185
5187 2 406536 179420 194200 1 5186
5188 2 406498 179552 194080 -1 5187
5189 2 408032 173285 193480 1 5169
5190 2 407952 173676 193320 1 5189
5191 2 407988 173753 193280 1 5190
5192 2 408060 173836 193200 1 5191
5193 2 410504 164252 189960 1 5131
5194 2 408536 162344 189440 1 5125
5195 2 408432 162204 189480 1 5194
5196 2 408448 162128 189600 1 5195
5197 2 408524 162176 189720 1 5196
5198 2 405528 155892 185440 1 5001
5199 2 405728 155660 185360 1 5198
5200 2 405808 155464 185240 1 5199
5201 2 406020 155196 185120 1 5200
5202 2 406192 154928 185000 1 5201
5203 2 406248 154816 184880 1 5202
5204 2 406196 154604 184800 1 5203
5205 2 406164 154296 184640 1 5204
5206 2 406060 154196 184520 1 5205
5207 2 406060 153916 184400 1 5206
5208 2 406069 153649 184280 1 5207
5209 2 406020 154044 184240 1 5208
5210 2 406036 154048 184160 1 5209
5211 2 406072 153560 184240 1 5208
5212 2 406468 152892 184160 1 5211
5213 2 406670 152708 184120 1 5212
5214 2 406872 152524 184080 1 5213
5215 2 407216 152268 183960 1 5214
5216 2 407504 151884 183840 1 5215
5217 2 407472 151956 183720 1 5216
5218 2 407720 151372 183680 1 5217
5219 2 407904 151124 183600 1 5218
5220 2 407997 151031 183520 1 5219
5221 2 408000 150844 183400 1 5220
5222 2 407904 150756 183240 1 5221
5223 2 407992 150596 183120 1 5222
5224 2 407960 150596 182960 1 5223
5225 2 407768 150476 182840 1 5224
5226 2 407592 150356 182680 1 5225
5227 2 407488 150292 182560 1 5226
5228 2 407276 150168 182480 1 5227
5229 2 407136 150080 182360 1 5228
5230 2 407104 150224 182280 1 5229
5231 2 407096 150256 182160 1 5230
5232 2 407048 150232 182000 1 5231
5233 2 407052 150196 181880 1 5232
5234 2 407056 150100 181760 1 5233
5235 2 406872 149816 181680 1 5234
5236 2 406740 149696 181600 1 5235
5237 2 406668 149508 181520 1 5236
5238 2 406612 149116 181440 1 5237
5239 2 406540 148768 181400 1 5238
5240 2 406448 148772 181280 1 5239
5241 2 406564 148564 181160 1 5240
5242 2 406708 148740 181000 1 5241
5243 2 406844 148736 180920 1 5242
5244 2 406687 148675 180880 1 5243
5245 2 406615 148587 180760 1 5244
5246 2 406623 148503 180640 1 5245
5247 2 406642 148495 180560 1 5246
5248 2 406651 148491 180520 1 5247
5249 2 406704 148448 181440 1 5239
5250 2 406888 148236 181520 1 5249
5251 2 407320 147988 181560 1 5250
5252 2 407768 147784 181600 1 5251
5253 2 408236 147552 181560 1 5252
5254 2 408568 147536 181480 1 5253
5255 2 408752 147516 181400 1 5254
5256 2 408848 147456 181320 1 5255
5257 2 409132 147276 181240 1 5256
5258 2 409384 147172 181120 1 5257
5259 2 409784 147140 181000 1 5258
5260 2 410008 147092 180920 1 5259
5261 2 410264 146900 180840 1 5260
5262 2 410620 146648 180720 1 5261
5263 2 410916 146452 180600 1 5262
5264 2 411324 146168 180520 1 5263
5265 2 411712 145988 180400 1 5264
5266 2 412052 145764 180320 1 5265
5267 2 412260 145624 180200 1 5266
5268 2 412176 145296 180000 1 5267
5269 2 412236 145068 179880 1 5268
5270 2 412768 144904 179760 1 5269
5271 2 413404 144452 179800 1 5270
5272 2 413414 144431 179920 1 5271
5273 2 413434 144543 180040 1 5272
5274 2 413482 144519 180080 1 5273
5275 2 413470 144711 180160 1 5274
5276 2 413326 144802 180240 1 5275
5277 2 413198 144859 180400 1 5276
5278 2 413186 144935 180520 1 5277
5279 2 413342 144399 179720 1 5271
5280 2 413250 144311 179560 1 5279
5281 2 413190 144379 179400 1 5280
5282 2 413094 144467 179280 1 5281
5283 2 413134 144299 179160 1 5282
5284 2 413442 143903 179120 1 5283
5285 2 413566 143671 179040 1 5284
5286 2 413646 143471 178880 1 5285
5287 2 413938 143019 178840 1 5286
5288 2 414378 142639 178720 1 5287
5289 2 414426 142603 178600 1 5288
5290 2 414538 142623 178520 1 5289
5291 2 414618 142591 178480 1 5290
5292 2 414790 142551 178360 1 5291
5293 2 414797 142511 178320 1 5292
5294 2 414834 142551 178200 1 5293
5295 2 414810 142615 178080 1 5294
5296 2 414790 142639 177960 1 5295
5297 2 414710 142623 177840 1 5296
5298 2 415602 142611 177800 1 5297
5299 2 415622 142635 177680 1 5298
5300 2 415498 142747 177600 1 5299
5301 2 415478 142867 177520 1 5300
5302 2 415422 142959 177440 1 5301
5303 2 415474 143147 177320 1 5302
5304 2 414218 142479 177800 1 5297
5305 2 414090 142187 177720 1 5304
5306 2 414122 141903 177680 1 5305
5307 2 414158 141803 177600 1 5306
5308 2 414186 141775 177480 1 5307
5309 2 414206 141667 177400 1 5308
5310 2 414282 141587 177320 1 5309
5311 2 414354 141339 177200 1 5310
5312 2 414422 141255 177120 1 5311
5313 2 414454 141183 177000 1 5312
5314 2 414458 141115 176880 1 5313
5315 2 414446 140979 176760 1 5314
5316 2 414366 140759 176720 1 5315
5317 2 414342 140535 176680 1 5316
5318 2 414534 140419 176640 1 5317
5319 2 414586 140379 176560 1 5318
5320 2 414626 140391 176480 1 5319
5321 2 414714 140491 176360 1 5320
5322 2 414718 140507 176240 1 5321
5323 2 414766 140483 176160 1 5322
5324 2 414742 140499 176040 1 5323
5325 2 414794 140495 175960 1 5324
5326 2 414782 140523 175840 1 5325
5327 2 414754 140551 175720 1 5326
5328 2 414766 140559 175600 1 5327
5329 2 414834 140567 175480 1 5328
5330 2 414782 140427 175360 1 5329
5331 2 414746 140091 175400 1 5330
5332 2 414702 139879 175480 1 5331
5333 2 414754 139791 175520 1 5332
5334 2 414550 143095 177800 1 5297
5335 2 414698 143243 177680 1 5334
5336 2 414510 142511 178760 1 5288
5337 2 414526 142487 178800 1 5336
5338 2 414830 142259 178880 1 5337
5339 2 407736 152132 183640 1 5217
5340 2 408040 152364 183560 1 5339
5341 2 408080 152252 183400 1 5340
5342 2 408568 152348 183360 1 5341
5343 2 408936 152284 183280 1 5342
5344 2 409080 152220 183160 1 5343
5345 2 409080 152212 183080 1 5344
5346 2 408896 152284 183000 1 5345
5347 2 408712 152260 182920 1 5346
5348 2 408528 152268 182840 1 5347
5349 2 408408 152380 182720 1 5348
5350 2 408248 152444 182680 1 5349
5351 2 408008 152748 182600 1 5350
5352 2 408048 152788 182480 1 5351
5353 2 408064 152812 182360 1 5352
5354 2 409144 151916 182680 1 5350
5355 2 409192 151884 182640 1 5354
5356 2 407856 151052 183800 1 5216
5357 2 408216 150460 183800 1 5356
5358 2 408816 150292 183840 1 5357
5359 2 409072 150260 183920 1 5358
5360 2 409280 150332 184040 1 5359
5361 2 409664 150332 184120 1 5360
5362 2 410968 149940 184080 1 5361
5363 2 411520 149564 184000 1 5362
5364 2 412088 149676 184080 1 5363
5365 2 412448 149788 184200 1 5364
5366 2 412760 150068 184200 1 5365
5367 2 412960 150204 184080 1 5366
5368 2 413064 150076 184000 1 5367
5369 2 413360 150132 183920 1 5368
5370 2 413408 150028 183800 1 5369
5371 2 413536 149956 183720 1 5370
5372 2 413536 149932 183560 1 5371
5373 2 413800 149820 183440 1 5372
5374 2 413848 149716 183280 1 5373
5375 2 413944 149884 183120 1 5374
5376 2 414064 150052 182960 1 5375
5377 2 413656 150236 182920 1 5376
5378 2 413520 150380 182840 1 5377
5379 2 413496 150356 182640 1 5378
5380 2 413484 150516 182640 1 5379
5381 2 414872 149980 182960 1 5376
5382 2 414968 149980 182880 1 5381
5383 2 414944 150124 182840 1 5382
5384 2 415016 150212 182760 1 5383
5385 2 415104 150304 182640 1 5384
5386 2 415968 150400 182560 1 5385
5387 2 416204 150360 182480 1 5386
5388 2 416328 150356 182360 1 5387
5389 2 416432 150416 182240 1 5388
5390 2 416748 150404 182240 1 5389
5391 2 416968 150712 182200 1 5390
5392 2 417180 150792 182120 1 5391
5393 2 417220 150812 182040 1 5392
5394 2 417352 150708 181920 1 5393
5395 2 417256 150524 181880 1 5394
5396 2 416024 150340 182640 1 5386
5397 2 416032 150312 182720 1 5396
5398 2 416108 150576 182840 1 5397
5399 2 415752 150832 183000 1 5398
5400 2 415488 150824 183080 1 5399
5401 2 415430 150656 183160 -1 5400
5402 2 415326 150696 183280 -1 5401
5403 2 415402 150876 183440 -1 5402
5404 2 414952 149908 182800 1 5382
5405 2 414960 149836 182720 1 5404
5406 2 415072 149788 182680 1 5405
5407 2 415264 149764 182600 1 5406
5408 2 415316 149780 182520 1 5407
5409 2 415540 149732 182360 1 5408
5410 2 415952 149548 182280 1 5409
5411 2 416280 149448 182120 1 5410
5412 2 416528 149456 182120 1 5411
5413 2 416592 149560 182040 1 5412
5414 2 416688 149380 182000 1 5413
5415 2 416860 149272 181920 1 5414
5416 2 417120 149036 181800 1 5415
5417 2 417256 148860 181680 1 5416
5418 2 417344 148784 181480 1 5417
5419 2 417156 148592 181400 1 5418
5420 2 417040 148352 181320 1 5419
5421 2 417044 148144 181280 1 5420
5422 2 417344 147748 181200 1 5421
5423 2 417668 147600 181120 1 5422
5424 2 418016 147180 181160 1 5423
5425 2 418264 146908 181240 1 5424
5426 2 418540 146816 181320 1 5425
5427 2 418920 146640 181280 1 5426
5428 2 419104 146432 181160 1 5427
5429 2 419272 146412 180960 1 5428
5430 2 419244 146212 180880 1 5429
5431 2 419284 146024 180720 1 5430
5432 2 419476 145772 180520 1 5431
5433 2 419600 145496 180400 1 5432
5434 2 419864 145332 180360 1 5433
5435 2 420056 145192 180240 1 5434
5436 2 420272 144716 180040 1 5435
5437 2 420428 144520 179960 1 5436
5438 2 420732 144296 179840 1 5437
5439 2 421080 143916 179640 1 5438
5440 2 421268 143684 179520 1 5439
5441 2 421412 143544 179440 1 5440
5442 2 421504 143468 179280 1 5441
5443 2 421544 143368 179120 1 5442
5444 2 421452 143352 179000 1 5443
5445 2 421516 143268 178800 1 5444
5446 2 421556 143208 178640 1 5445
5447 2 421620 143172 178520 1 5446
5448 2 421684 143104 178400 1 5447
5449 2 421672 143032 178280 1 5448
5450 2 421692 143088 178120 1 5449
5451 2 421824 143124 177960 1 5450
5452 2 421964 143120 177840 1 5451
5453 2 422020 142992 177760 1 5452
5454 2 422048 142936 177680 1 5453
5455 2 422220 142836 177520 1 5454
5456 2 422396 142712 177400 1 5455
5457 2 422452 142716 177280 1 5456
5458 2 422584 142624 177160 1 5457
5459 2 422780 142536 177040 1 5458
5460 2 422684 142596 177000 1 5459
5461 2 422664 142736 176920 1 5460
5462 2 423288 142384 177000 1 5459
5463 2 423816 142120 176960 1 5462
5464 2 424192 142076 176880 1 5463
5465 2 424456 142056 176720 1 5464
5466 2 424728 141976 176680 1 5465
5467 2 424996 141740 176640 1 5466
5468 2 425336 141616 176600 1 5467
5469 2 425756 141524 176640 1 5468
5470 2 426032 141428 176680 1 5469
5471 2 426168 141388 176800 1 5470
5472 2 426486 141276 176800 -1 5471
5473 2 426678 141320 176800 -1 5472
5474 2 426830 141360 176640 -1 5473
5475 2 427230 141500 176520 -1 5474
5476 2 427790 141612 176400 -1 5475
5477 2 427878 141596 176360 -1 5476
5478 2 428306 141508 176240 -1 5477
5479 2 428554 141528 176200 -1 5478
5480 2 426682 141324 176920 -1 5473
5481 2 426680 141352 177040 -1 5480
5482 2 426720 141264 177240 -1 5481
5483 2 426840 141188 177360 -1 5482
5484 2 426904 141060 177480 -1 5483
5485 2 427232 141052 177400 -1 5484
5486 2 427376 141172 177240 -1 5485
5487 2 427560 141164 177200 -1 5486
5488 2 427724 141020 177040 -1 5487
5489 2 428052 140912 176920 -1 5488
5490 2 428240 140908 176920 -1 5489
5491 2 428332 140888 176840 -1 5490
5492 2 428672 140848 176760 -1 5491
5493 2 428780 140848 176680 -1 5492
5494 2 428804 140840 176640 -1 5493
5495 2 422304 142232 177560 1 5455
5496 2 422288 142128 177640 1 5495
5497 2 422200 142116 177720 1 5496
5498 2 422182 142156 177760 -1 5497
5499 2 421188 144000 178920 1 5444
5500 2 421284 144280 178840 1 5499
5501 2 421340 144472 178760 1 5500
5502 2 421298 144456 178680 -1 5501
5503 2 421402 144468 178440 -1 5502
5504 2 421410 144512 178320 -1 5503
5505 2 421586 144432 178200 -1 5504
5506 2 421654 144452 178000 -1 5505
5507 2 421622 144572 177840 -1 5506
5508 2 421642 144632 177720 -1 5507
5509 2 421402 144724 177600 -1 5508
5510 2 421342 144824 177560 -1 5509
5511 2 421020 143384 179680 1 5439
5512 2 420580 142956 179760 1 5511
5513 2 420440 142732 179920 1 5512
5514 2 420404 142804 180080 1 5513
5515 2 420364 142804 180120 1 5514
5516 2 420402 142944 180240 -1 5515
5517 2 420510 142832 180360 -1 5516
5518 2 420586 142744 180560 -1 5517
5519 2 420518 142548 180760 -1 5518
5520 2 420626 142412 180920 -1 5519
5521 2 420558 142364 181080 -1 5520
5522 2 420338 142504 181200 -1 5521
5523 2 420322 142576 181320 -1 5522
5524 2 420406 142436 181480 -1 5523
5525 2 418876 146652 181400 1 5426
5526 2 401120 160824 188400 1 4977
5527 2 401072 161084 188440 1 5526
5528 2 401116 161452 188480 1 5527
5529 2 401204 161636 188400 1 5528
5530 2 401160 161968 188360 1 5529
5531 2 401156 162184 188280 1 5530
5532 2 401160 162368 188240 1 5531
5533 2 401174 162444 188160 -1 5532
5534 2 401198 162544 188000 -1 5533
5535 2 401142 162528 187800 -1 5534
5536 2 401106 162532 187680 -1 5535
5537 2 401086 162484 187560 -1 5536
5538 2 401086 162352 187360 -1 5537
5539 2 401178 162340 187160 -1 5538
5540 2 401198 162284 186960 -1 5539
5541 2 401266 162300 186760 -1 5540
5542 2 401378 162276 186600 -1 5541
5543 2 401658 162144 186400 -1 5542
5544 2 401782 162088 186240 -1 5543
5545 2 402014 161868 186240 -1 5544
5546 2 402022 161984 186200 -1 5545
5547 2 402254 161948 186120 -1 5546
5548 2 402470 162084 186240 -1 5547
5549 2 402510 162084 186280 -1 5548
5550 2 402706 161996 186360 -1 5549
5551 2 402994 162120 186480 -1 5550
5552 2 403142 162020 186680 -1 5551
5553 2 403162 161980 186880 -1 5552
5554 2 403058 162044 187080 -1 5553
5555 2 402998 162124 187320 -1 5554
5556 2 402890 162208 187520 -1 5555
5557 2 403146 162068 187640 -1 5556
5558 2 402978 162032 187840 -1 5557
5559 2 402930 162012 187920 -1 5558
5560 2 394688 167136 198360 1 4703
5561 2 394736 166984 198480 1 5560
5562 2 394800 167432 198520 1 5561
5563 2 395600 168760 198520 1 5562
5564 2 396464 168960 198560 1 5563
5565 2 396624 168928 198640 1 5564
5566 2 396584 168928 198720 1 5565
5567 2 394728 167624 198680 1 5562
5568 2 394720 167664 198760 1 5567
5569 2 394784 167816 198880 1 5568
5570 2 394968 167792 199040 1 5569
5571 2 394408 165944 198480 1 5561
5572 2 393816 165648 198560 1 5571
5573 2 393368 165424 198640 1 5572
5574 2 393140 165332 198800 1 5573
5575 2 392924 165272 199000 1 5574
5576 2 392564 165028 199040 1 5575
5577 2 392436 164992 199120 1 5576
5578 2 392352 164880 199240 1 5577
5579 2 392032 164652 199320 1 5578
5580 2 391912 164432 199320 1 5579
5581 2 391648 164276 199360 1 5580
5582 2 391500 164072 199440 1 5581
5583 2 391392 164068 199520 1 5582
5584 2 391476 163948 199680 1 5583
5585 2 391444 163932 199760 1 5584
5586 2 391588 163804 199640 1 5584
5587 2 391636 163800 199600 1 5586
5588 2 391416 164060 199400 1 5582
5589 2 391284 164032 199320 1 5588
5590 2 391228 164060 199240 1 5589
5591 2 391224 164084 199160 1 5590
5592 2 391192 164060 199120 1 5591
5593 2 391172 163960 199000 -1 5592
5594 2 398239 172639 198240 1 4679
5595 2 398256 172676 198200 1 5594
5596 2 398212 172704 198280 1 5594
5597 2 398357 173342 198400 -1 5596
5598 2 398413 173798 198640 -1 5597
5599 2 397589 172709 198240 1 5594
5600 2 397472 172754 198200 1 5599
5601 2 403280 241630 172560 1 4418
5602 2 403336 241726 172640 1 5601
5603 2 403478 241914 172640 -1 5602
5604 2 403542 241978 172680 -1 5603
5605 2 403550 242002 172720 -1 5604
5606 2 403598 242050 172640 -1 5605
5607 2 403602 242046 172600 -1 5606
5608 2 403638 242086 172520 -1 5607
5609 2 403742 242102 172400 -1 5608
5610 2 403746 242102 172360 -1 5609
5611 2 404908 240862 172760 1 4415
5612 2 404981 240904 172680 -1 5611
5613 2 404993 240968 172640 -1 5612
5614 2 404553 241460 172600 -1 5613
5615 2 404621 241608 172520 -1 5614
5616 2 404661 241696 172480 -1 5615
5617 2 404617 241740 172440 -1 5616
5618 2 407072 241548 173240 1 4405
5619 2 407160 241524 173280 1 5618
5620 2 407196 241470 173400 1 5619
5621 2 407172 241446 173560 1 5620
5622 2 407108 241462 173680 1 5621
5623 2 407096 241398 173800 1 5622
5624 2 406964 241458 173960 1 5623
5625 2 406952 241486 174000 1 5624
5626 2 406977 241552 174040 -1 5625
5627 2 407025 241564 174080 -1 5626
5628 2 407215 241584 174160 -1 5627
5629 2 407395 241630 174200 -1 5628
5630 2 407461 241694 174240 -1 5629
5631 2 407733 241776 174240 -1 5630
5632 2 407907 241868 174200 -1 5631
5633 2 407941 241968 174160 -1 5632
5634 2 408017 242118 174080 -1 5633
5635 2 408125 242170 174080 -1 5634
5636 2 408291 242214 174160 -1 5635
5637 2 408555 242216 174040 -1 5636
5638 2 408649 242246 173960 -1 5637
5639 3 407960 244194 172680 1 4397
5640 3 407892 244154 172840 1 5639
5641 3 407884 244034 173080 1 5640
5642 3 407820 243970 173240 1 5641
5643 3 407712 243802 173360 1 5642
5644 3 407628 243694 173480 1 5643
5645 3 408176 243846 173520 1 5644
5646 3 408352 243786 173560 1 5645
5647 3 408484 243662 173600 1 5646
5648 3 408551 243584 173640 -1 5647
5649 3 408579 243542 173680 -1 5648
5650 3 408569 243364 173680 -1 5649
5651 3 408573 243330 173800 -1 5650
5652 3 408479 243290 173920 -1 5651
5653 3 408455 243228 173920 -1 5652
5654 3 408665 243308 173920 -1 5652
5655 3 408766 243280 173960 -1 5654
5656 3 408990 243146 174040 -1 5655
5657 3 409126 243084 174080 -1 5656
5658 3 409382 243176 174200 -1 5657
5659 3 409434 243014 174200 -1 5658
5660 3 409512 242874 174160 -1 5659
5661 3 409598 242636 174040 -1 5660
5662 3 409604 242506 174080 -1 5661
5663 3 409556 242268 174240 -1 5662
5664 3 409464 241946 174360 -1 5663
5665 3 409340 241786 174400 -1 5664
5666 3 409276 241608 174560 -1 5665
5667 3 409182 241528 174680 -1 5666
5668 3 409132 241436 174760 -1 5667
5669 3 407612 243430 173560 1 5644
5670 3 407384 243110 173680 1 5669
5671 3 407188 242858 173800 1 5670
5672 3 406800 242566 173880 1 5671
5673 3 406548 242314 174040 1 5672
5674 3 406376 242098 174280 1 5673
5675 3 406100 241962 174440 1 5674
5676 3 405936 241890 174560 1 5675
5677 3 405840 241842 174600 1 5676
5678 3 405552 241706 174760 1 5677
5679 3 405352 241618 174880 1 5678
5680 3 405240 241606 175000 1 5679
5681 3 405128 241622 175120 1 5680
5682 3 405192 241614 175240 1 5681
5683 3 404812 241166 175320 1 5682
5684 3 404735 241083 175360 1 5683
5685 3 404606 240714 175400 1 5684
5686 3 404367 240182 175440 1 5685
5687 3 404304 239822 175600 1 5686
5688 3 404249 239432 175800 1 5687
5689 3 404058 238837 175960 1 5688
5690 3 404154 239361 176000 1 5689
5691 3 404190 239161 176040 1 5690
5692 3 404270 238933 176120 1 5691
5693 3 404310 238833 176200 1 5692
5694 3 404346 238721 176280 1 5693
5695 3 404350 238653 176400 1 5694
5696 3 404354 238637 176480 1 5695
5697 3 404242 238561 176560 1 5696
5698 3 404234 238505 176680 1 5697
5699 3 404146 238501 176800 1 5698
5700 3 404030 238449 176920 1 5699
5701 3 403963 238409 177000 -1 5700
5702 3 403885 238391 177120 -1 5701
5703 3 403833 238403 177280 -1 5702
5704 3 403855 238307 177400 -1 5703
5705 3 403941 238283 177560 -1 5704
5706 3 403923 238247 177760 -1 5705
5707 3 403899 238145 177960 -1 5706
5708 3 403783 238027 178160 -1 5707
5709 3 403635 237957 178360 -1 5708
5710 3 403657 237939 178480 -1 5709
5711 3 403625 237869 178640 -1 5710
5712 3 403583 237805 178800 -1 5711
5713 3 403445 237721 179000 -1 5712
5714 3 403456 237677 179120 -1 5713
5715 3 403350 237579 179360 -1 5714
5716 3 403312 237531 179520 -1 5715
5717 3 403458 237403 179640 -1 5716
5718 3 403684 237225 179760 -1 5717
5719 3 403842 237137 179760 -1 5718
5720 3 403808 237085 179800 -1 5719
5721 3 403782 237079 179880 -1 5720
5722 3 403768 237055 179920 -1 5721
5723 3 403856 237011 180080 -1 5722
5724 3 403948 236935 180160 -1 5723
5725 3 403934 236835 180280 -1 5724
5726 3 403864 236793 180480 -1 5725
5727 3 403868 236773 180640 -1 5726
5728 3 403878 236681 180760 -1 5727
5729 3 403972 236593 181000 -1 5728
5730 3 404162 236471 181200 -1 5729
5731 3 404186 236517 181320 -1 5730
5732 3 404182 236365 181400 -1 5731
5733 3 404136 236169 181400 -1 5732
5734 3 404088 236055 181360 -1 5733
5735 3 403998 235917 181320 -1 5734
5736 3 403766 235681 181360 -1 5735
5737 3 403716 235595 181400 -1 5736
5738 3 403680 235547 181480 -1 5737
5739 3 403592 235489 181560 -1 5738
5740 3 403556 235413 181600 -1 5739
5741 3 403604 235281 181560 -1 5740
5742 3 403612 235079 181480 -1 5741
5743 3 403610 234867 181360 -1 5742
5744 3 403656 234821 181320 -1 5743
5745 3 403730 234625 181360 -1 5744
5746 3 403744 234571 181400 -1 5745
5747 3 403752 234503 181440 -1 5746
5748 3 403724 234345 181480 -1 5747
5749 3 403694 234235 181560 -1 5748
5750 3 403680 234103 181600 -1 5749
5751 3 403748 233941 181600 -1 5750
5752 3 403700 233935 181680 -1 5751
5753 3 403712 234049 181880 -1 5752
5754 3 403736 234065 181920 -1 5753
5755 3 403578 233863 181720 -1 5752
5756 3 403452 233657 181720 -1 5755
5757 3 403348 233421 181800 -1 5756
5758 3 403365 233355 181760 -1 5757
5759 3 403395 233267 181640 -1 5758
5760 3 403309 233003 181520 -1 5759
5761 3 403443 232847 181480 -1 5760
5762 3 403455 232837 181400 -1 5761
5763 3 403457 232795 181520 -1 5761
5764 3 403445 232719 181560 -1 5763
5765 3 403417 232603 181600 -1 5764
5766 3 403443 232379 181640 -1 5765
5767 3 403425 232119 181680 -1 5766
5768 3 403493 231991 181760 -1 5767
5769 3 403549 231973 181800 -1 5768
5770 3 403708 233961 181400 -1 5751
5771 3 403710 233995 181360 -1 5770
5772 3 403844 233807 181600 -1 5751
5773 3 404126 233603 181600 -1 5772
5774 3 404308 233491 181520 -1 5773
5775 3 404275 233447 181480 -1 5774
5776 3 404359 233275 181400 -1 5775
5777 3 404437 233109 181320 -1 5776
5778 3 404463 233115 181240 -1 5777
5779 3 404483 233003 181160 -1 5778
5780 3 404571 232639 181000 -1 5779
5781 3 404539 232557 180960 -1 5780
5782 3 404543 232461 180920 -1 5781
5783 3 404575 232391 180880 -1 5782
5784 3 404593 232361 180840 -1 5783
5785 3 404573 232235 180920 -1 5784
5786 3 404519 232149 180880 -1 5785
5787 3 404525 232215 180720 -1 5786
5788 3 404222 236659 181440 -1 5731
5789 3 404263 236717 181480 -1 5788
5790 3 404309 236789 181560 -1 5789
5791 3 404363 236885 181640 -1 5790
5792 3 404523 236923 181560 -1 5791
5793 3 404721 236947 181480 -1 5792
5794 3 404833 237053 181480 -1 5793
5795 3 404859 237084 181440 -1 5794
5796 3 404849 237173 181520 -1 5795
5797 3 404885 237115 181400 -1 5795
5798 3 403948 236647 180280 -1 5725
5799 3 404102 236465 180240 -1 5798
5800 3 404236 236395 180200 -1 5799
5801 3 404410 236397 180200 -1 5800
5802 3 404469 236391 180240 -1 5801
5803 3 403228 237583 179600 -1 5716
5804 3 403173 237573 179680 -1 5803
5805 3 403155 237557 179800 -1 5804
5806 3 403143 237559 179880 -1 5805
5807 3 403065 237535 179920 -1 5806
5808 3 402813 237559 179920 -1 5807
5809 3 402651 237659 180000 -1 5808
5810 3 402415 237689 180080 -1 5809
5811 3 402249 237681 180160 -1 5810
5812 3 402101 237697 180280 -1 5811
5813 3 401885 237495 180320 -1 5812
5814 3 401311 237255 180400 -1 5813
5815 3 401273 237171 180560 -1 5814
5816 3 401237 237209 180720 -1 5815
5817 3 401099 237185 180960 -1 5816
5818 3 401049 237207 181000 -1 5817
5819 3 400983 237207 181160 -1 5818
5820 3 400969 237369 181240 -1 5819
5821 3 401021 237353 181320 -1 5820
5822 3 403587 237913 178360 -1 5709
5823 3 403421 237913 178360 -1 5822
5824 3 403378 237947 178320 -1 5823
5825 3 403262 237905 178280 -1 5824
5826 3 403144 237851 178240 -1 5825
5827 3 403134 237809 178160 -1 5826
5828 3 403132 237803 178120 -1 5827
5829 3 403603 238279 177400 -1 5704
5830 3 403479 238277 177480 -1 5829
5831 3 403430 238249 177520 -1 5830
5832 3 403334 238281 177600 -1 5831
5833 3 403340 238395 177720 -1 5832
5834 3 403330 238481 177840 -1 5833
5835 3 403298 238563 177840 -1 5834
5836 3 403236 238617 177920 -1 5835
5837 3 403214 238617 178080 -1 5836
5838 3 403228 238661 178200 -1 5837
5839 3 403226 238685 178240 -1 5838
5840 3 403208 238767 178280 -1 5839
5841 3 403130 238959 178320 -1 5840
5842 3 403088 239157 178400 -1 5841
5843 3 403078 239251 178520 -1 5842
5844 3 403078 239275 178600 -1 5843
5845 3 403204 238237 177600 -1 5832
5846 3 403135 238255 177640 -1 5845
5847 3 402979 238343 177760 -1 5846
5848 3 402881 238393 177840 -1 5847
5849 3 402793 238385 177880 -1 5848
5850 3 402723 238217 177920 -1 5849
5851 3 402719 238161 177960 -1 5850
5852 3 402631 238067 178000 -1 5851
5853 3 404126 239665 176000 1 5690
5854 3 404223 238637 175680 1 5689
5855 3 404374 238661 175280 1 5854
5856 3 404333 238703 175240 1 5855
5857 3 404245 238743 175240 1 5856
5858 3 404262 238777 175080 1 5857
5859 3 404310 238877 174960 1 5858
5860 3 403609 239075 175240 1 5857
5861 3 403569 239109 175200 1 5860
5862 3 403574 239413 175120 1 5861
5863 3 403498 239533 175080 1 5862
5864 3 403475 239572 175040 1 5863
5865 3 403410 239696 175160 1 5864
5866 3 403173 239745 175240 1 5865
5867 3 403074 239791 175280 -1 5866
5868 3 404871 238574 175320 1 5855
5869 3 405111 238509 175280 1 5868
5870 3 405239 238479 175200 1 5869
5871 3 405307 238471 175120 1 5870
5872 3 405467 238479 175040 1 5871
5873 3 405675 238501 175000 1 5872
5874 3 405749 238489 174960 -1 5873
5875 3 405765 238489 174920 -1 5874
5876 3 405957 238409 174800 -1 5875
5877 3 406285 238345 174680 -1 5876
5878 3 406493 238221 174680 -1 5877
5879 3 406637 238049 174600 -1 5878
5880 3 406913 237549 174560 -1 5879
5881 3 406937 237401 174440 -1 5880
5882 3 407013 237309 174680 -1 5881
5883 3 407417 237141 174760 -1 5882
5884 3 407745 236925 174880 -1 5883
5885 3 407657 236645 175000 -1 5884
5886 3 407565 236493 175120 -1 5885
5887 3 407557 236433 175200 -1 5886
5888 3 407325 236129 175360 -1 5887
5889 3 407289 236345 175400 -1 5888
5890 3 407213 235873 175400 -1 5889
5891 3 407169 235765 175520 -1 5890
5892 3 407225 235569 175640 -1 5891
5893 3 407325 235605 175760 -1 5892
5894 3 407333 235633 175880 -1 5893
5895 3 407276 235617 175920 -1 5894
5896 3 407258 235623 176040 -1 5895
5897 3 407238 235645 176200 -1 5896
5898 3 407208 235621 176360 -1 5897
5899 3 407184 235653 176520 -1 5898
5900 3 407196 235659 176600 -1 5899
5901 3 407228 235671 176720 -1 5900
5902 3 407232 235737 176840 -1 5901
5903 3 407230 235849 177000 -1 5902
5904 3 407178 235895 177120 -1 5903
5905 3 407218 235913 177280 -1 5904
5906 3 407278 235935 177400 -1 5905
5907 3 407306 235965 177480 -1 5906
5908 3 407276 235945 177640 -1 5907
5909 3 407346 235883 177840 -1 5908
5910 3 407340 235903 177920 -1 5909
5911 3 407296 236119 178040 -1 5910
5912 3 407266 236239 178200 -1 5911
5913 3 407256 236337 178360 -1 5912
5914 3 407418 236493 178480 -1 5913
5915 3 407422 236515 178520 -1 5914
5916 3 407506 236675 178560 -1 5915
5917 3 407608 236809 178560 -1 5916
5918 3 407732 236883 178640 -1 5917
5919 3 407857 235933 175200 -1 5887
5920 3 408161 235597 175240 -1 5919
5921 3 408205 235517 175280 -1 5920
5922 3 408304 235397 175280 -1 5921
5923 3 408342 235331 175320 -1 5922
5924 3 408444 235279 175440 -1 5923
5925 3 408524 235223 175560 -1 5924
5926 3 408500 235111 175680 -1 5925
5927 3 408474 234985 175720 -1 5926
5928 3 408474 234943 175800 -1 5927
5929 3 408482 234915 175800 -1 5928
5930 3 408452 234833 175880 -1 5929
5931 3 408448 234749 176000 -1 5930
5932 3 408492 234665 176160 -1 5931
5933 3 408518 234609 176200 -1 5932
5934 3 408555 234520 176280 -1 5933
5935 3 408574 234475 176320 -1 5934
5936 3 408612 234369 176400 -1 5935
5937 3 408732 233983 176560 -1 5936
5938 3 408746 233851 176640 -1 5937
5939 3 408485 236433 175160 -1 5887
5940 3 408477 236433 175200 -1 5939
5941 3 408481 236433 175240 -1 5940
5942 3 408615 236661 175320 -1 5941
5943 3 408655 236697 175360 -1 5942
5944 3 408703 236729 175440 -1 5943
5945 3 408683 236763 175520 -1 5944
5946 3 408731 236861 175640 -1 5945
5947 3 408829 236921 175760 -1 5946
5948 3 408701 236901 175800 -1 5947
5949 3 408661 236835 175920 -1 5948
5950 3 408627 236879 176000 -1 5949
5951 3 408571 236867 176040 -1 5950
5952 3 408529 236805 176120 -1 5951
5953 3 408407 236809 176240 -1 5952
5954 3 408261 236773 176360 -1 5953
5955 3 408187 236721 176480 -1 5954
5956 3 408095 236645 176560 -1 5955
5957 3 408015 236583 176640 -1 5956
5958 3 407973 236563 176680 -1 5957
5959 3 407965 236555 176720 -1 5958
5960 3 407925 236527 176800 -1 5959
5961 3 407847 236403 176920 -1 5960
5962 3 407743 236301 176960 -1 5961
5963 3 407727 236291 177000 -1 5962
5964 3 407733 236235 177040 -1 5963
5965 3 407775 236047 177080 -1 5964
5966 3 407777 235755 177160 -1 5965
5967 3 407785 235675 177240 -1 5966
5968 3 407723 235469 177240 -1 5967
5969 3 407611 235383 177320 -1 5968
5970 3 407607 235341 177360 -1 5969
5971 3 408877 237065 175680 -1 5946
5972 3 408915 237145 175720 -1 5971
5973 3 408927 237211 175760 -1 5972
5974 3 408976 237459 175840 -1 5973
5975 3 408996 237449 175880 -1 5974
5976 3 409048 237719 175960 -1 5975
5977 3 409026 237907 176000 -1 5976
5978 3 408984 238195 176040 -1 5977
5979 3 409034 238447 176080 -1 5978
5980 3 409074 238553 176120 -1 5979
5981 3 409190 238719 176120 -1 5980
5982 3 409244 238815 176160 -1 5981
5983 3 409366 239009 176200 -1 5982
5984 3 409516 239161 176200 -1 5983
5985 3 409482 239243 176240 -1 5984
5986 3 409388 239241 176440 -1 5985
5987 3 409320 239201 176560 -1 5986
5988 3 409316 239179 176640 -1 5987
5989 3 409186 237303 175960 -1 5975
5990 3 409165 237275 176040 -1 5989
5991 3 409121 237189 176080 -1 5990
5992 3 409101 237087 176200 -1 5991
5993 3 409085 236931 176360 -1 5992
5994 3 408979 236899 176440 -1 5993
5995 3 407849 237645 174480 -1 5883
5996 3 407801 237693 174400 -1 5995
5997 3 403532 238036 176000 1 5689
5998 3 403124 237667 176040 1 5997
5999 3 402981 237427 176160 1 5998
6000 3 402933 237347 176200 1 5999
6001 3 402898 237195 176320 1 6000
6002 3 402459 236779 176480 1 6001
6003 3 402237 236328 176600 1 6002
6004 3 401999 235995 176680 1 6003
6005 3 401478 235796 176840 1 6004
6006 3 400938 235113 177080 1 6005
6007 3 400865 235078 176960 1 6006
6008 3 400792 235044 176840 1 6007
6009 3 400700 234948 176760 1 6008
6010 3 400648 235004 176680 1 6009
6011 3 400672 235032 176640 1 6010
6012 3 400688 234996 176600 1 6011
6013 3 400668 234948 176480 1 6012
6014 3 400644 234916 176440 1 6013
6015 3 400628 234884 176400 1 6014
6016 3 400624 234796 176320 1 6015
6017 3 400680 234748 176240 1 6016
6018 3 400680 234672 176120 1 6017
6019 3 400699 234636 176080 -1 6018
6020 3 400724 235312 176680 1 6010
6021 3 400823 235354 176720 -1 6020
6022 3 400841 235460 176720 -1 6021
6023 3 400755 235594 176760 -1 6022
6024 3 400725 235658 176800 -1 6023
6025 3 400910 234925 177120 1 6006
6026 3 401338 234829 177200 1 6025
6027 3 401674 234662 177160 1 6026
6028 3 401683 234626 177280 -1 6027
6029 3 401787 234568 177400 -1 6028
6030 3 401823 234494 177520 -1 6029
6031 3 401951 234324 177640 -1 6030
6032 3 402013 234224 177560 -1 6031
6033 3 402041 234074 177480 -1 6032
6034 3 402071 233944 177560 -1 6033
6035 3 402033 233766 177640 -1 6034
6036 3 402019 233626 177640 -1 6035
6037 3 402047 233376 177680 -1 6036
6038 3 402073 233122 177640 -1 6037
6039 3 402021 232920 177640 -1 6038
6040 3 401959 232748 177640 -1 6039
6041 3 401989 232636 177720 -1 6040
6042 3 402089 232412 177840 -1 6041
6043 3 402057 232276 177960 -1 6042
6044 3 402171 232346 178040 -1 6043
6045 3 402173 232364 178160 -1 6044
6046 3 402167 232384 178280 -1 6045
6047 3 402187 232442 178320 -1 6046
6048 3 402165 232486 178400 -1 6047
6049 3 402007 232234 178000 -1 6043
6050 3 402059 232928 177520 -1 6039
6051 3 402110 232936 177480 -1 6050
6052 3 402090 232952 177440 -1 6051
6053 3 401847 234332 177760 -1 6031
6054 3 401830 234346 177800 -1 6053
6055 3 401804 234300 177920 -1 6054
6056 3 401802 234152 178040 -1 6055
6057 3 401842 234032 178160 -1 6056
6058 3 401882 233960 178240 -1 6057
6059 3 401948 233862 178360 -1 6058
6060 3 401966 233726 178400 -1 6059
6061 3 401994 233616 178440 -1 6060
6062 3 401982 233398 178400 -1 6061
6063 3 402026 233226 178360 -1 6062
6064 3 402238 233170 178400 -1 6063
6065 3 402360 232980 178400 -1 6064
6066 3 402378 232958 178360 -1 6065
6067 3 401731 234654 177080 -1 6027
6068 3 401723 234590 176920 -1 6067
6069 3 401781 234506 176880 -1 6068
6070 3 401735 234416 176800 -1 6069
6071 3 401538 234258 176720 -1 6070
6072 3 401420 234254 176640 -1 6071
6073 3 401388 234260 176600 -1 6072
6074 3 400754 234634 177160 1 6025
6075 3 400450 234290 177360 1 6074
6076 3 400238 233954 177560 1 6075
6077 3 399917 233538 177400 1 6076
6078 3 399650 232967 177520 1 6077
6079 3 399497 232250 177840 1 6078
6080 3 399466 231992 178080 1 6079
6081 3 399515 231634 178200 1 6080
6082 3 399720 231124 178240 1 6081
6083 3 399841 230853 178040 1 6082
6084 3 399953 230497 177800 1 6083
6085 3 399849 230202 177960 1 6084
6086 3 399818 229841 178080 1 6085
6087 3 399697 229518 178120 1 6086
6088 3 399676 229075 178240 1 6087
6089 3 399638 228810 178320 1 6088
6090 3 399781 228209 178480 1 6089
6091 3 399761 227782 178320 1 6090
6092 3 400097 228105 178200 1 6091
6093 3 400350 228133 178080 1 6092
6094 3 400497 228193 178000 1 6093
6095 3 400589 228285 177880 1 6094
6096 3 400637 228392 177800 1 6095
6097 3 400652 228396 177720 -1 6096
6098 3 400666 228446 177680 -1 6097
6099 3 399648 227050 178360 1 6091
6100 3 399741 226513 178400 1 6099
6101 3 399710 225310 178560 1 6100
6102 3 399800 224695 178680 1 6101
6103 3 399812 224616 178720 1 6102
6104 3 399922 224473 178520 1 6103
6105 3 400028 224409 178400 1 6104
6106 3 400013 224359 178320 -1 6105
6107 3 400021 224353 178200 -1 6106
6108 3 400165 224317 178080 -1 6107
6109 3 400273 224349 178000 -1 6108
6110 3 400519 224339 177880 -1 6109
6111 3 400559 224315 177840 -1 6110
6112 3 399822 224533 178760 1 6103
6113 3 399879 224208 178920 1 6112
6114 3 399951 223801 179120 1 6113
6115 3 399837 223099 179440 1 6114
6116 3 399750 222354 179760 1 6115
6117 3 399719 222117 179800 1 6116
6118 3 399673 221357 180000 1 6117
6119 3 399651 221017 180280 1 6118
6120 3 399488 220554 180520 1 6119
6121 3 399124 219933 180760 1 6120
6122 3 398872 219330 181000 1 6121
6123 3 398787 219065 181160 1 6122
6124 3 398844 218937 181240 1 6123
6125 3 398829 218794 181440 1 6124
6126 3 398863 218586 181600 1 6125
6127 3 398668 218134 181960 1 6126
6128 3 398528 217847 182160 1 6127
6129 3 398347 217443 182440 1 6128
6130 3 398215 217081 182640 1 6129
6131 3 398011 216646 182600 1 6130
6132 3 397431 215831 182560 1 6131
6133 3 397303 215531 182520 1 6132
6134 3 397278 215384 182400 1 6133
6135 3 397159 215077 182600 1 6134
6136 3 397143 215052 182680 1 6135
6137 3 397078 214953 183000 1 6136
6138 3 396943 214667 183040 1 6137
6139 3 397068 214837 183080 -1 6138
6140 3 396996 214593 183160 -1 6139
6141 3 397263 215286 182320 1 6134
6142 3 397278 214728 182240 1 6141
6143 3 397303 213837 182480 1 6142
6144 3 397159 213119 182560 1 6143
6145 3 396931 212559 182720 1 6144
6146 3 396562 212140 182600 1 6145
6147 3 396431 211963 182560 1 6146
6148 3 396395 211909 182600 1 6147
6149 3 396071 211794 182640 1 6148
6150 3 395861 211702 182720 -1 6149
6151 3 395773 211730 182760 -1 6150
6152 3 395721 211642 182840 -1 6151
6153 3 396155 211583 182520 1 6147
6154 3 395902 211114 182480 1 6153
6155 3 395822 210687 182440 1 6154
6156 3 395718 210218 182320 1 6155
6157 3 395418 209378 182440 1 6156
6158 3 395594 209113 182360 1 6157
6159 3 395450 208688 182400 1 6158
6160 3 395642 208690 182320 1 6159
6161 3 395710 208305 182240 1 6160
6162 3 395964 208366 182000 1 6161
6163 3 396498 208550 181960 1 6162
6164 3 396862 208546 181920 1 6163
6165 3 397166 208574 181840 1 6164
6166 3 397555 208810 181760 1 6165
6167 3 398251 209304 181720 1 6166
6168 3 398499 209678 181680 1 6167
6169 3 398883 209976 181640 1 6168
6170 3 398983 210252 181680 1 6169
6171 3 399139 210424 181800 1 6170
6172 3 399203 210540 181920 1 6171
6173 3 399271 210574 182000 1 6172
6174 3 399259 210656 182080 1 6173
6175 3 399143 210730 182160 1 6174
6176 3 399083 210766 182240 1 6175
6177 3 399247 210754 182360 1 6176
6178 3 399399 210850 182520 1 6177
6179 3 399595 210786 182600 1 6178
6180 3 399755 211086 182560 1 6179
6181 3 399943 211408 182520 1 6180
6182 3 400155 211728 182560 1 6181
6183 3 400351 211644 182640 1 6182
6184 3 400427 211686 182720 1 6183
6185 3 400607 211682 182800 1 6184
6186 3 400839 211746 182880 1 6185
6187 3 401027 211782 183000 1 6186
6188 3 401171 211808 183080 1 6187
6189 3 401163 211788 183200 1 6188
6190 3 401303 211832 183280 1 6189
6191 3 401435 211858 183360 1 6190
6192 3 401611 211830 183480 1 6191
6193 3 401823 211770 183560 1 6192
6194 3 401675 211770 183600 1 6193
6195 3 401643 211786 183680 1 6194
6196 3 401647 211832 183800 1 6195
6197 3 401595 211948 183880 1 6196
6198 3 401587 212080 183960 1 6197
6199 3 401667 212200 184040 1 6198
6200 3 401739 212192 184120 1 6199
6201 3 401827 212278 184200 1 6200
6202 3 401983 212386 184280 1 6201
6203 3 402103 212418 184360 1 6202
6204 3 402135 212474 184440 1 6203
6205 3 402163 212574 184560 1 6204
6206 3 402163 212702 184640 1 6205
6207 3 402271 212804 184760 1 6206
6208 3 402375 212894 184840 1 6207
6209 3 402503 212946 184920 1 6208
6210 3 402583 213092 185000 1 6209
6211 3 402643 213214 185080 1 6210
6212 3 402691 213238 185160 1 6211
6213 3 402711 213314 185240 1 6212
6214 3 402787 213390 185320 1 6213
6215 3 402923 213676 185400 1 6214
6216 3 402951 213768 185520 1 6215
6217 3 402907 213896 185600 1 6216
6218 3 402893 213958 185640 -1 6217
6219 3 402939 214102 185760 -1 6218
6220 3 403033 214154 185840 -1 6219
6221 3 403119 214248 185920 -1 6220
6222 3 403199 214372 186040 -1 6221
6223 3 403235 214428 186080 -1 6222
6224 3 403275 214488 186120 -1 6223
6225 3 403305 214532 186160 -1 6224
6226 3 403339 214536 186200 -1 6225
6227 3 403215 214272 186240 -1 6226
6228 3 403209 214248 186200 -1 6227
6229 3 403053 214258 186200 -1 6228
6230 3 402857 214296 186240 -1 6229
6231 3 402699 214360 186240 -1 6230
6232 3 402681 214580 186280 -1 6231
6233 3 403349 214570 186240 -1 6226
6234 3 403455 214608 186320 -1 6233
6235 3 403479 214546 186400 -1 6234
6236 3 403581 214554 186440 -1 6235
6237 3 403597 214500 186480 -1 6236
6238 3 403681 214406 186560 -1 6237
6239 3 403855 214454 186720 -1 6238
6240 3 403923 214510 186880 -1 6239
6241 3 403885 214432 187080 -1 6240
6242 3 403973 214378 187200 -1 6241
6243 3 403975 214384 187280 -1 6242
6244 3 404105 214472 187360 -1 6243
6245 3 404253 214630 187480 -1 6244
6246 3 404231 214696 187600 -1 6245
6247 3 404049 214780 187720 -1 6246
6248 3 403159 213764 185360 1 6215
6249 3 401251 212064 183880 1 6197
6250 3 401241 212108 183920 -1 6249
6251 3 401239 212164 184000 -1 6250
6252 3 402231 212046 183680 1 6193
6253 3 402263 212294 183680 1 6252
6254 3 402319 212462 183760 1 6253
6255 3 402385 212484 183800 -1 6254
6256 3 402459 212428 183920 -1 6255
6257 3 402613 212532 184080 -1 6256
6258 3 402705 212780 184160 -1 6257
6259 3 402919 212824 184160 -1 6258
6260 3 402931 212912 184160 -1 6259
6261 3 402977 213098 184200 -1 6260
6262 3 403025 213194 184240 -1 6261
6263 3 403059 213306 184280 -1 6262
6264 3 403119 213412 184360 -1 6263
6265 3 403175 213528 184440 -1 6264
6266 3 403207 213582 184520 -1 6265
6267 3 403297 213794 184520 -1 6266
6268 3 403307 213830 184560 -1 6267
6269 3 403357 213916 184640 -1 6268
6270 3 403365 214014 184760 -1 6269
6271 3 403475 214240 184840 -1 6270
6272 3 403511 214346 184880 -1 6271
6273 3 403691 214484 184880 -1 6272
6274 3 403739 214580 184960 -1 6273
6275 3 403949 214690 184960 -1 6274
6276 3 403969 214748 185000 -1 6275
6277 3 402695 212824 184200 -1 6258
6278 3 399591 210690 182680 1 6179
6279 3 398975 210088 181520 1 6169
6280 3 398995 210084 181440 1 6279
6281 3 399063 210066 181360 1 6280
6282 3 399179 209902 181200 1 6281
6283 3 399347 209854 181120 1 6282
6284 3 399347 209850 181000 1 6283
6285 3 399335 209958 180880 1 6284
6286 3 399415 210026 180800 1 6285
6287 3 399387 210056 180680 1 6286
6288 3 399235 210016 180600 1 6287
6289 3 395417 207866 182520 1 6159
6290 3 395254 207695 182560 1 6289
6291 3 395042 207246 182640 1 6290
6292 3 394902 206942 182800 1 6291
6293 3 394638 206682 182920 1 6292
6294 3 394596 206352 183080 1 6293
6295 3 394395 206113 183160 1 6294
6296 3 394389 205726 183120 1 6295
6297 3 394458 205688 183080 1 6296
6298 3 394530 205700 183040 1 6297
6299 3 394706 205720 182920 1 6298
6300 3 394698 205644 182800 1 6299
6301 3 394678 205648 182760 1 6300
6302 3 394661 205686 182720 -1 6301
6303 3 394657 205706 182680 -1 6302
6304 3 394657 205680 182640 -1 6303
6305 3 394591 205724 182560 -1 6304
6306 3 394467 205850 182520 -1 6305
6307 3 394759 205562 182640 -1 6304
6308 3 394783 205412 182680 -1 6307
6309 3 394879 205330 182640 -1 6308
6310 3 395055 205280 182560 -1 6309
6311 3 395166 205282 182560 -1 6310
6312 3 395292 205240 182560 -1 6311
6313 3 395446 205160 182520 -1 6312
6314 3 395554 205238 182440 -1 6313
6315 3 395550 205276 182400 -1 6314
6316 3 395530 205366 182320 -1 6315
6317 3 395520 205396 182240 -1 6316
6318 3 394093 205750 183280 1 6295
6319 3 393346 205456 183240 1 6318
6320 3 393226 205457 183200 1 6319
6321 3 393120 205481 183160 -1 6320
6322 3 392980 205565 183080 -1 6321
6323 3 392964 205717 183040 -1 6322
6324 3 392960 205697 183000 -1 6323
6325 3 392956 205773 182880 -1 6324
6326 3 392916 205893 182760 -1 6325
6327 3 392860 205873 182640 -1 6326
6328 3 392860 205853 182600 -1 6327
6329 3 392838 205943 182520 -1 6328
6330 3 392836 206025 182440 -1 6329
6331 3 392740 206093 182400 -1 6330
6332 3 392404 206075 182360 -1 6331
6333 3 392160 205863 182400 -1 6332
6334 3 391948 205807 182400 -1 6333
6335 3 391852 205575 182400 -1 6334
6336 3 391788 205383 182400 -1 6335
6337 3 391688 205187 182400 -1 6336
6338 3 391684 205163 182320 -1 6337
6339 3 391696 205247 182280 -1 6338
6340 3 392544 206395 182360 -1 6332
6341 3 392540 206565 182320 -1 6340
6342 3 392478 206611 182280 -1 6341
6343 3 392628 205385 183160 -1 6321
6344 3 392572 205385 183120 -1 6343
6345 3 392576 205413 183080 -1 6344
6346 3 392625 205447 183040 -1 6345
6347 3 392661 205485 182960 -1 6346
6348 3 392665 205497 182920 -1 6347
6349 3 392672 205321 183280 -1 6343
6350 3 392644 205345 183360 -1 6349
6351 3 392497 205343 183360 -1 6350
6352 3 392317 205359 183360 -1 6351
6353 3 392215 205367 183320 -1 6352
6354 3 391927 205443 183240 -1 6353
6355 3 391665 205411 183200 -1 6354
6356 3 391483 205337 183120 -1 6355
6357 3 391281 205223 183200 -1 6356
6358 3 391151 205069 183280 -1 6357
6359 3 391075 205007 183360 -1 6358
6360 3 390867 205065 183440 -1 6359
6361 3 390667 204951 183520 -1 6360
6362 3 390571 204925 183560 -1 6361
6363 3 390433 204775 183560 -1 6362
6364 3 390313 204677 183640 -1 6363
6365 3 390142 204579 183680 -1 6364
6366 3 389824 204443 183720 -1 6365
6367 3 389600 204405 183840 -1 6366
6368 3 389644 204453 183960 -1 6367
6369 3 389584 204475 184120 -1 6368
6370 3 389468 204381 184200 -1 6369
6371 3 389472 204419 184320 -1 6370
6372 3 389438 204513 184480 -1 6371
6373 3 389292 204349 184600 -1 6372
6374 3 389264 204331 184680 -1 6373
6375 3 389292 204391 184840 -1 6374
6376 3 389242 204485 185000 -1 6375
6377 3 389162 204549 185120 -1 6376
6378 3 389206 204409 185200 -1 6377
6379 3 389280 204473 185320 -1 6378
6380 3 389320 204467 185440 -1 6379
6381 3 389384 204547 185600 -1 6380
6382 3 389488 204645 185680 -1 6381
6383 3 389458 204773 185760 -1 6382
6384 3 389678 204681 185800 -1 6382
6385 3 389696 204773 185880 -1 6384
6386 3 389702 204829 185920 -1 6385
6387 3 389750 204889 186040 -1 6386
6388 3 389846 205031 186160 -1 6387
6389 3 389942 205187 186240 -1 6388
6390 3 389982 205231 186280 -1 6389
6391 3 390086 205423 186400 -1 6390
6392 3 390168 205447 186400 -1 6391
6393 3 390126 205471 186480 -1 6392
6394 3 390144 205581 186600 -1 6393
6395 3 390078 205655 186720 -1 6394
6396 3 390034 205629 186800 -1 6395
6397 3 388958 204597 185120 -1 6377
6398 3 388864 204567 185160 -1 6397
6399 3 388781 204479 185200 -1 6398
6400 3 388801 204559 185320 -1 6399
6401 3 388779 204557 185440 -1 6400
6402 3 388747 204541 185480 -1 6401
6403 3 388713 204521 185520 -1 6402
6404 3 388735 204547 185560 -1 6403
6405 3 393990 205793 183440 1 6318
6406 3 393886 205562 183680 1 6405
6407 3 393909 205187 183560 1 6406
6408 3 393869 204842 183440 1 6407
6409 3 393660 204350 183520 1 6408
6410 3 393517 203728 183600 1 6409
6411 3 393489 203380 183240 1 6410
6412 3 393497 202659 183280 1 6411
6413 3 393338 202442 183360 1 6412
6414 3 393141 201919 183520 1 6413
6415 3 393104 201811 183600 1 6414
6416 3 392749 201186 183680 1 6415
6417 3 392518 200947 183760 1 6416
6418 3 392189 200641 183880 1 6417
6419 3 391758 200062 184000 1 6418
6420 3 391236 199379 184040 1 6419
6421 3 391014 198853 183760 1 6420
6422 3 390385 198800 183760 1 6421
6423 3 390092 198709 183720 1 6422
6424 3 390059 198703 183800 -1 6423
6425 3 390027 198677 183920 -1 6424
6426 3 390013 198679 183960 -1 6425
6427 3 390121 198777 184040 -1 6426
6428 3 390127 198803 184080 -1 6427
6429 3 389981 198781 183640 -1 6423
6430 3 389933 198799 183600 -1 6429
6431 3 389799 198915 183560 -1 6430
6432 3 389685 199003 183480 -1 6431
6433 3 389507 199031 183400 -1 6432
6434 3 389370 199077 183360 -1 6433
6435 3 389130 199105 183280 -1 6434
6436 3 388788 199089 183200 -1 6435
6437 3 388628 199151 183120 -1 6436
6438 3 388484 199319 183040 -1 6437
6439 3 388438 199305 183000 -1 6438
6440 3 388336 199319 182880 -1 6439
6441 3 388226 199377 182840 -1 6440
6442 3 388108 199495 182760 -1 6441
6443 3 387948 199561 182760 -1 6442
6444 3 387764 199591 182720 -1 6443
6445 3 387806 199661 182640 -1 6444
6446 3 387690 199717 182560 -1 6445
6447 3 387668 199697 182440 -1 6446
6448 3 387636 199769 182360 -1 6447
6449 3 387660 199815 182280 -1 6448
6450 3 387728 199909 182160 -1 6449
6451 3 387752 199989 182040 -1 6450
6452 3 387814 200029 182000 -1 6451
6453 3 387892 200063 181960 -1 6452
6454 3 387892 200057 181880 -1 6453
6455 3 387876 200069 181760 -1 6454
6456 3 387846 200065 181720 -1 6455
6457 3 387760 200069 181680 -1 6456
6458 3 387720 200073 181600 -1 6457
6459 3 387740 200091 181520 -1 6458
6460 3 387802 200095 181400 -1 6459
6461 3 387894 200097 181280 -1 6460
6462 3 387526 200113 181640 -1 6457
6463 3 387236 200171 181600 -1 6462
6464 3 387092 200189 181560 -1 6463
6465 3 387039 200191 181520 -1 6464
6466 3 387173 200371 181440 -1 6465
6467 3 387207 200459 181360 -1 6466
6468 3 387191 200633 181320 -1 6467
6469 3 387045 200733 181320 -1 6468
6470 3 386739 200199 181440 -1 6465
6471 3 386554 200161 181440 -1 6470
6472 3 386472 200165 181520 -1 6471
6473 3 386434 200051 181600 -1 6472
6474 3 386350 199981 181680 -1 6473
6475 3 386224 199901 181760 -1 6474
6476 3 386110 199825 181800 -1 6475
6477 3 386094 199747 181880 -1 6476
6478 3 386008 199695 182000 -1 6477
6479 3 385968 199689 182080 -1 6478
6480 3 385882 199629 182160 -1 6479
6481 3 385750 199541 182280 -1 6480
6482 3 385638 199457 182400 -1 6481
6483 3 385662 199363 182520 -1 6482
6484 3 385692 199371 182640 -1 6483
6485 3 385640 199377 182680 -1 6484
6486 3 385434 199171 182680 -1 6485
6487 3 385366 199047 182720 -1 6486
6488 3 385162 198875 182720 -1 6487
6489 3 385074 198673 182760 -1 6488
6490 3 385002 198399 182760 -1 6489
6491 3 385022 198243 182800 -1 6490
6492 3 384958 198079 182880 -1 6491
6493 3 384950 197905 183000 -1 6492
6494 3 384966 197799 183040 -1 6493
6495 3 385020 197719 183080 -1 6494
6496 3 384982 197543 183080 -1 6495
6497 3 384986 197407 183080 -1 6496
6498 3 385108 197241 183080 -1 6497
6499 3 385010 197123 183040 -1 6498
6500 3 384956 196957 183040 -1 6499
6501 3 384982 196947 182960 -1 6500
6502 3 384978 196823 182840 -1 6501
6503 3 384828 196839 182680 -1 6502
6504 3 386468 200193 181360 -1 6471
6505 3 386470 200195 181320 -1 6504
6506 3 386376 200337 181360 -1 6505
6507 3 386306 200423 181320 -1 6506
6508 3 388146 200273 181960 -1 6453
6509 3 388359 200441 182000 -1 6508
6510 3 388391 200687 182000 -1 6509
6511 3 388383 200835 181960 -1 6510
6512 3 388267 200955 181960 -1 6511
6513 3 388255 200949 181920 -1 6512
6514 3 387568 199659 182360 -1 6448
6515 3 387440 199571 182280 -1 6514
6516 3 390981 198776 183720 1 6421
6517 3 390953 198365 183560 1 6516
6518 3 390959 198132 183360 1 6517
6519 3 391142 197879 182760 1 6518
6520 3 390878 197527 182920 1 6519
6521 3 390266 196990 183000 1 6520
6522 3 389776 196486 182920 1 6521
6523 3 390137 196539 183440 1 6522
6524 3 390166 196542 183480 1 6523
6525 3 390352 196850 183600 -1 6524
6526 3 390348 196930 183720 -1 6525
6527 3 390320 196890 183760 -1 6526
6528 3 389693 196318 182880 1 6522
6529 3 389733 195981 182600 1 6528
6530 3 389671 195650 182640 1 6529
6531 3 389658 195407 182680 1 6530
6532 3 389495 194737 182720 1 6531
6533 3 389277 194095 182840 1 6532
6534 3 389080 193400 182840 1 6533
6535 3 389784 192705 182800 1 6534
6536 3 390069 192708 182760 1 6535
6537 3 390213 192869 182720 1 6536
6538 3 390374 192909 182800 1 6537
6539 3 390579 192861 183040 1 6538
6540 3 390677 192777 183200 1 6539
6541 3 390784 192784 183360 1 6540
6542 3 390985 192770 183600 1 6541
6543 3 391003 192771 183760 1 6542
6544 3 391014 192881 183920 1 6543
6545 3 391041 193097 184120 1 6544
6546 3 391209 193448 184480 1 6545
6547 3 391238 193511 184560 1 6546
6548 3 391313 193667 184600 1 6547
6549 3 391486 193815 184720 1 6548
6550 3 391713 194172 184960 1 6549
6551 3 391841 194380 185160 1 6550
6552 3 391881 194464 185240 1 6551
6553 3 391901 194632 185400 1 6552
6554 3 391769 194780 185560 1 6553
6555 3 391901 194932 185720 1 6554
6556 3 391857 194968 185840 1 6555
6557 3 391845 195056 185960 1 6556
6558 3 391873 195176 186080 1 6557
6559 3 392001 195292 186200 1 6558
6560 3 392085 195364 186320 1 6559
6561 3 392213 195412 186440 1 6560
6562 3 392257 195400 186600 1 6561
6563 3 392413 195276 186720 1 6562
6564 3 392281 195484 186760 1 6563
6565 3 392289 195404 186840 1 6564
6566 3 392345 195332 186920 1 6565
6567 3 392429 195324 187040 1 6566
6568 3 392445 195312 187160 1 6567
6569 3 392445 195400 187240 1 6568
6570 3 392497 195468 187360 1 6569
6571 3 392521 195540 187440 1 6570
6572 3 392521 195608 187520 1 6571
6573 3 392541 195596 187640 1 6572
6574 3 392721 195684 187800 1 6573
6575 3 393001 195824 187920 1 6574
6576 3 393445 195848 187960 1 6575
6577 3 393597 195912 188080 1 6576
6578 3 393597 195916 188200 1 6577
6579 3 393625 195896 188320 1 6578
6580 3 393681 195824 188480 1 6579
6581 3 393781 195756 188640 1 6580
6582 3 393805 195632 188680 1 6581
6583 3 393897 195508 188760 1 6582
6584 3 394005 195356 188880 1 6583
6585 3 394029 195292 188960 1 6584
6586 3 394021 195352 189120 1 6585
6587 3 393989 195364 189240 1 6586
6588 3 393485 195180 189280 1 6587
6589 3 393221 195188 189400 1 6588
6590 3 393729 195200 189560 -1 6589
6591 3 394521 195328 188960 1 6585
6592 3 395109 195252 188920 1 6591
6593 3 395321 195032 188960 1 6592
6594 3 395405 195008 189080 1 6593
6595 3 395681 194876 189120 1 6594
6596 3 395897 194912 189200 -1 6595
6597 3 395957 195016 189320 -1 6596
6598 3 396405 194988 189280 -1 6597
6599 3 396737 195048 189200 -1 6598
6600 3 397317 195068 189120 -1 6599
6601 3 397701 195144 189240 -1 6600
6602 3 397973 195012 189360 -1 6601
6603 3 398077 195008 189400 -1 6602
6604 3 398209 195068 189480 -1 6603
6605 3 398161 194968 189520 -1 6604
6606 3 398149 194960 189560 -1 6605
6607 3 398189 195180 189560 -1 6604
6608 3 398213 195240 189600 -1 6607
6609 3 395217 195136 188880 1 6592
6610 3 395269 195088 188840 -1 6609
6611 3 394077 195000 188720 1 6583
6612 3 394089 194940 188640 1 6611
6613 3 394305 194920 188560 1 6612
6614 3 394421 194912 188520 -1 6613
6615 3 394485 194924 188440 -1 6614
6616 3 394489 194964 188400 -1 6615
6617 3 393701 196424 188680 1 6582
6618 3 393573 196624 188720 1 6617
6619 3 393429 196744 188760 1 6618
6620 3 393293 196872 188840 -1 6619
6621 3 392989 197160 188840 -1 6620
6622 3 392813 197364 188920 -1 6621
6623 3 392777 197632 189040 -1 6622
6624 3 392857 197828 189160 -1 6623
6625 3 393073 198172 189240 -1 6624
6626 3 393109 198124 189360 -1 6625
6627 3 393173 198196 189520 -1 6626
6628 3 393265 198256 189720 -1 6627
6629 3 393381 198060 190000 -1 6628
6630 3 393365 197688 190200 -1 6629
6631 3 393449 197652 190320 -1 6630
6632 3 393617 198612 189480 -1 6627
6633 3 393817 198920 189480 -1 6632
6634 3 393865 199176 189400 -1 6633
6635 3 393885 199180 189360 -1 6634
6636 3 393889 199316 189240 -1 6635
6637 3 393965 199520 189160 -1 6636
6638 3 393825 199972 189200 -1 6637
6639 3 393901 200492 189160 -1 6638
6640 3 394021 200728 189040 -1 6639
6641 3 394173 200848 188960 -1 6640
6642 3 394149 201020 188920 -1 6641
6643 3 394029 201272 188920 -1 6642
6644 3 394033 201588 188920 -1 6643
6645 3 394173 202084 188920 -1 6644
6646 3 394569 202616 189000 -1 6645
6647 3 394869 203076 189080 -1 6646
6648 3 395209 203272 189080 -1 6647
6649 3 395257 203576 189080 -1 6648
6650 3 395457 203784 189120 -1 6649
6651 3 395653 203916 189200 -1 6650
6652 3 395841 204252 189320 -1 6651
6653 3 396057 204528 189280 -1 6652
6654 3 396393 204968 189280 -1 6653
6655 3 396621 205216 189240 -1 6654
6656 3 396729 205312 189240 -1 6655
6657 3 396849 205532 189200 -1 6656
6658 3 397021 205704 189080 -1 6657
6659 3 397193 206012 189000 -1 6658
6660 3 397409 206308 188920 -1 6659
6661 3 397589 206556 188840 -1 6660
6662 3 397789 206780 188760 -1 6661
6663 3 397929 206924 188640 -1 6662
6664 3 398233 207340 188600 -1 6663
6665 3 398209 207472 188600 -1 6664
6666 3 398497 207704 188600 -1 6665
6667 3 398681 207928 188600 -1 6666
6668 3 398981 208308 188600 -1 6667
6669 3 399185 208768 188600 -1 6668
6670 3 399589 209052 188600 -1 6669
6671 3 399573 209216 188400 -1 6670
6672 3 399593 209292 188320 -1 6671
6673 3 399621 209284 188280 -1 6672
6674 3 394553 202928 189240 -1 6647
6675 3 394637 202916 189400 -1 6674
6676 3 394773 202952 189480 -1 6675
6677 3 394193 196184 188080 1 6577
6678 3 394401 196112 188080 1 6677
6679 3 394549 196044 188120 1 6678
6680 3 394661 195880 188120 -1 6679
6681 3 394709 195820 188040 -1 6680
6682 3 394725 195772 187960 -1 6681
6683 3 394781 195676 187760 -1 6682
6684 3 394889 195700 187680 -1 6683
6685 3 394989 195708 187600 -1 6684
6686 3 392253 195696 186720 1 6564
6687 3 392145 195904 186640 1 6686
6688 3 392171 195860 186600 -1 6687
6689 3 392453 195192 186680 1 6563
6690 3 392461 195172 186640 -1 6689
6691 3 392447 195112 186600 -1 6690
6692 3 392507 195020 186520 -1 6691
6693 3 392879 194546 186520 -1 6692
6694 3 392945 194476 186440 -1 6693
6695 3 392837 194092 186440 -1 6694
6696 3 392897 193792 186440 -1 6695
6697 3 392945 193740 186520 -1 6696
6698 3 392961 193828 186680 -1 6697
6699 3 392993 194446 186400 -1 6694
6700 3 393041 194528 186320 -1 6699
6701 3 393229 194448 186200 -1 6700
6702 3 393193 194288 186040 -1 6701
6703 3 393113 194204 185880 -1 6702
6704 3 392881 194188 185800 -1 6703
6705 3 393289 194724 186200 -1 6701
6706 3 393021 195068 186200 -1 6705
6707 3 392877 195104 186120 -1 6706
6708 3 392761 195056 186040 -1 6707
6709 3 392029 194968 185720 1 6555
6710 3 392155 194916 185680 -1 6709
6711 3 392186 194909 185640 -1 6710
6712 3 392206 194875 185600 -1 6711
6713 3 392176 194811 185560 -1 6712
6714 3 392128 194751 185520 -1 6713
6715 3 392068 194701 185560 -1 6714
6716 3 392040 194711 185600 -1 6715
6717 3 392000 194751 185640 -1 6716
6718 3 391246 193223 184560 1 6547
6719 3 391501 192939 184600 1 6718
6720 3 391687 192791 184640 -1 6719
6721 3 391783 192621 184680 -1 6720
6722 3 391921 192633 184800 -1 6721
6723 3 391979 192809 184960 -1 6722
6724 3 391977 192849 185000 -1 6723
6725 3 388755 193499 182560 1 6534
6726 3 388361 193511 182400 1 6725
6727 3 388319 193286 182360 1 6726
6728 3 387888 192555 182320 1 6727
6729 3 387490 192220 182240 1 6728
6730 3 387097 191995 182280 1 6729
6731 3 386788 191525 182320 1 6730
6732 3 386726 191521 182480 -1 6731
6733 3 386726 191537 182520 -1 6732
6734 3 387129 191929 182160 1 6730
6735 3 387823 192230 182080 1 6734
6736 3 388654 193194 182040 1 6735
6737 3 388575 192788 182000 1 6736
6738 3 388839 192931 181800 1 6737
6739 3 389342 192969 181960 1 6738
6740 3 386818 191777 182120 1 6734
6741 3 386834 191507 181880 1 6740
6742 3 386906 191292 181760 1 6741
6743 3 386895 191157 181400 1 6742
6744 3 386821 191039 181520 1 6743
6745 3 386345 190544 181600 1 6744
6746 3 386088 190073 181320 1 6745
6747 3 385620 190064 181360 1 6746
6748 3 385390 190200 181360 -1 6747
6749 3 385330 190252 181320 -1 6748
6750 3 385330 190256 181200 -1 6749
6751 3 385310 190304 181160 -1 6750
6752 3 385310 190300 181120 -1 6751
6753 3 385306 190306 181000 -1 6752
6754 3 385296 190274 180880 -1 6753
6755 3 385030 190254 180760 -1 6754
6756 3 384986 190308 180640 -1 6755
6757 3 384974 190218 180560 -1 6756
6758 3 384950 190150 180480 -1 6757
6759 3 384948 190068 180400 -1 6758
6760 3 385070 189926 180280 -1 6759
6761 3 385234 189868 180200 -1 6760
6762 3 385210 189810 180120 -1 6761
6763 3 385182 189740 180080 -1 6762
6764 3 385226 189780 180000 -1 6763
6765 3 385230 189796 179880 -1 6764
6766 3 385903 189777 181080 1 6746
6767 3 385822 189252 180800 1 6766
6768 3 385675 188609 180560 1 6767
6769 3 385390 188274 180480 1 6768
6770 3 385104 187938 180400 1 6769
6771 3 384873 187443 180280 1 6770
6772 3 384818 186768 179960 1 6771
6773 3 384674 186527 179800 1 6772
6774 3 384208 185594 179600 1 6773
6775 3 384039 185043 179560 1 6774
6776 3 384035 184940 179600 1 6775
6777 3 383751 184552 179480 1 6776
6778 3 383530 184515 179200 1 6777
6779 3 383141 184361 178920 1 6778
6780 3 382717 184154 178840 1 6779
6781 3 382635 183997 178840 1 6780
6782 3 382621 183849 178720 1 6781
6783 3 382630 183798 178640 1 6782
6784 3 382600 183753 178480 1 6783
6785 3 382548 183684 178440 1 6784
6786 3 382391 183545 178400 1 6785
6787 3 382308 183477 178320 1 6786
6788 3 382276 183393 178240 1 6787
6789 3 382252 183258 178120 1 6788
6790 3 382276 183241 177920 1 6789
6791 3 382148 183339 177840 1 6790
6792 3 382133 183341 177720 1 6791
6793 3 382103 183405 177600 1 6792
6794 3 382053 183341 177200 1 6793
6795 3 381913 183256 177080 1 6794
6796 3 381770 183137 177000 1 6795
6797 3 381734 183100 176960 1 6796
6798 3 381449 183252 176960 1 6797
6799 3 381708 183080 176920 1 6797
6800 3 381668 183049 176840 1 6799
6801 3 381645 183022 176760 1 6800
6802 3 381647 182985 176680 1 6801
6803 3 381575 182966 176440 1 6802
6804 3 381572 182818 176360 1 6803
6805 3 381530 182774 176280 1 6804
6806 3 381015 182472 176120 1 6805
6807 3 381086 182534 176080 1 6806
6808 3 381200 182571 176000 1 6807
6809 3 381263 182567 175960 1 6808
6810 3 381277 182572 175920 1 6809
6811 3 381313 182594 175880 1 6810
6812 3 381341 182592 175840 1 6811
6813 3 381353 182599 175760 1 6812
6814 3 381361 182559 175640 1 6813
6815 3 381367 182524 175560 1 6814
6816 3 381351 182538 175480 1 6815
6817 3 381270 182556 175400 1 6816
6818 3 381160 182717 175360 1 6817
6819 3 381177 182697 175320 1 6818
6820 3 381175 182649 175280 1 6819
6821 3 381189 182611 175160 1 6820
6822 3 381181 182610 175080 1 6821
6823 3 381155 182617 175000 1 6822
6824 3 381138 182634 174920 1 6823
6825 3 381036 182596 174880 1 6824
6826 3 381028 182557 174800 1 6825
6827 3 381027 182571 174720 1 6826
6828 3 381013 182584 174640 1 6827
6829 3 381052 182579 174560 1 6828
6830 3 381028 182618 174400 1 6829
6831 3 380974 182633 174360 1 6830
6832 3 380895 182598 174280 1 6831
6833 3 380884 182594 174200 1 6832
6834 3 380868 182548 174080 1 6833
6835 3 380865 182515 174000 1 6834
6836 3 380887 182487 173920 1 6835
6837 3 380822 182393 173840 1 6836
6838 3 380795 182279 173760 1 6837
6839 3 380792 182216 173680 1 6838
6840 3 380744 182146 173640 1 6839
6841 3 380721 182093 173600 1 6840
6842 3 380712 181998 173560 1 6841
6843 3 380701 181957 173520 1 6842
6844 3 380700 181920 173440 1 6843
6845 3 380638 181867 173360 1 6844
6846 3 380605 181838 173280 1 6845
6847 3 380664 181855 173200 1 6846
6848 3 380657 181759 173160 1 6847
6849 3 380749 181769 173080 1 6848
6850 3 380784 181749 173040 1 6849
6851 3 380890 181722 173000 1 6850
6852 3 381071 181607 172960 1 6851
6853 3 381205 181495 172840 1 6852
6854 3 381336 181432 172760 1 6853
6855 3 381458 181345 172680 1 6854
6856 3 381505 181296 172640 1 6855
6857 3 381540 181242 172560 1 6856
6858 3 381593 181183 172520 1 6857
6859 3 381686 181062 172360 1 6858
6860 3 381723 181035 172320 1 6859
6861 3 381779 181010 172280 1 6860
6862 3 381863 180970 172240 1 6861
6863 3 381972 180924 172200 1 6862
6864 3 382127 180878 172040 1 6863
6865 3 382166 180798 171920 1 6864
6866 3 382252 180692 171840 1 6865
6867 3 382318 180623 171760 1 6866
6868 3 382367 180464 171720 1 6867
6869 3 382444 180018 171600 1 6868
6870 3 382765 179771 171600 1 6869
6871 3 383156 179823 171640 1 6870
6872 3 383277 179823 171680 1 6871
6873 3 383461 179658 171720 1 6872
6874 3 383533 179604 171680 -1 6873
6875 3 382404 179792 171560 1 6869
6876 3 382116 179515 171600 1 6875
6877 3 382333 179015 171640 1 6876
6878 3 382569 178874 171600 1 6877
6879 3 382706 178790 171560 1 6878
6880 3 382712 178666 171480 1 6879
6881 3 382740 178571 171440 1 6880
6882 3 382831 178541 171360 1 6881
6883 3 382902 178521 171280 1 6882
6884 3 382936 178486 171200 1 6883
6885 3 382952 178453 171160 1 6884
6886 3 383114 178375 171160 1 6885
6887 3 382969 178420 171120 1 6885
6888 3 382967 178390 171080 1 6887
6889 3 382854 178106 171000 1 6888
6890 3 382833 178044 170960 1 6889
6891 3 382798 177993 170880 1 6890
6892 3 382719 177966 170840 1 6891
6893 3 382623 177887 170760 1 6892
6894 3 382543 177731 170680 1 6893
6895 3 382538 177569 170560 1 6894
6896 3 382542 177536 170520 1 6895
6897 3 382548 177464 170480 1 6896
6898 3 382560 177417 170440 1 6897
6899 3 382565 177340 170400 1 6898
6900 3 382596 177121 170360 1 6899
6901 3 382648 176907 170280 1 6900
6902 3 382700 176701 170240 1 6901
6903 3 382794 176612 170200 1 6902
6904 3 382682 176697 170080 1 6903
6905 3 382646 176798 170040 1 6904
6906 3 382591 176981 170000 1 6905
6907 3 382537 177123 169960 1 6906
6908 3 382416 177110 169920 1 6907
6909 3 382262 177051 169840 1 6908
6910 3 382801 176294 170160 1 6903
6911 3 382804 176145 170120 1 6910
6912 3 382765 176009 170080 1 6911
6913 3 382788 175772 170040 1 6912
6914 3 382828 175654 170000 1 6913
6915 3 382919 175460 170120 1 6914
6916 3 383143 175189 170160 1 6915
6917 3 383276 174981 170200 1 6916
6918 3 383324 174857 170240 1 6917
6919 3 383326 174489 170160 1 6918
6920 3 383225 174310 170120 1 6919
6921 3 383069 174173 170080 1 6920
6922 3 383041 174104 170040 1 6921
6923 3 382998 174075 170000 1 6922
6924 3 382952 173960 169960 1 6923
6925 3 382899 173276 170000 1 6924
6926 3 383097 173092 170040 1 6925
6927 3 383361 172441 170080 1 6926
6928 3 383450 172016 170000 1 6927
6929 3 383451 171793 169840 1 6928
6930 3 383455 171633 169800 1 6929
6931 3 383471 171577 169760 1 6930
6932 3 383564 171480 169680 1 6931
6933 3 383580 171288 169640 1 6932
6934 3 383643 171060 169520 1 6933
6935 3 383699 170948 169480 1 6934
6936 3 383690 170849 169440 1 6935
6937 3 383704 170748 169400 1 6936
6938 3 383768 170393 169280 1 6937
6939 3 383778 170180 169240 1 6938
6940 3 383829 169985 169200 1 6939
6941 3 383910 169752 169160 1 6940
6942 3 383890 169473 169280 1 6941
6943 3 383694 169336 169360 1 6942
6944 3 383542 169101 169280 1 6943
6945 3 383471 168985 169200 1 6944
6946 3 383323 168856 169120 1 6945
6947 3 383236 168700 169080 1 6946
6948 3 383200 168608 169000 1 6947
6949 3 383173 168480 168880 1 6948
6950 3 383184 168437 168840 1 6949
6951 3 383157 168542 168800 1 6950
6952 3 382974 168585 168760 1 6951
6953 3 382788 168465 168600 1 6952
6954 3 382756 168409 168560 1 6953
6955 3 382744 168325 168520 1 6954
6956 3 382869 168325 168400 1 6955
6957 3 382896 168324 168320 1 6956
6958 3 382905 168346 168280 1 6957
6959 3 382970 168252 168200 1 6958
6960 3 382972 168141 168120 1 6959
6961 3 382976 168092 168040 1 6960
6962 3 383106 167848 167840 1 6961
6963 3 383153 167744 167800 1 6962
6964 3 383238 167590 167560 1 6963
6965 3 383311 167464 167480 1 6964
6966 3 383386 167277 167440 1 6965
6967 3 383458 167185 167400 1 6966
6968 3 383573 167130 167320 1 6967
6969 3 383728 166941 167160 1 6968
6970 3 383753 166744 167120 1 6969
6971 3 383780 166705 167080 1 6970
6972 3 383816 166644 167040 1 6971
6973 3 383808 166592 166920 1 6972
6974 3 383855 166575 166840 1 6973
6975 3 383866 166550 166800 1 6974
6976 3 383915 166510 166760 1 6975
6977 3 383942 166506 166720 1 6976
6978 3 383982 166500 166680 1 6977
6979 3 384024 166412 166600 1 6978
6980 3 384019 166324 166560 1 6979
6981 3 384055 166278 166360 1 6980
6982 3 383932 166071 166280 1 6981
6983 3 384289 166351 166200 1 6982
6984 3 384400 166352 166120 1 6983
6985 3 384417 166312 166080 1 6984
6986 3 384430 166284 166040 1 6985
6987 3 384537 166249 166000 1 6986
6988 3 384603 166240 165960 1 6987
6989 3 384652 166206 165920 1 6988
6990 3 384751 166185 165880 1 6989
6991 3 384873 166086 165840 1 6990
6992 3 385054 166012 165800 1 6991
6993 3 385056 166034 165760 1 6992
6994 3 384912 166141 165720 1 6993
6995 3 384916 166082 165640 1 6994
6996 3 384961 166041 165600 1 6995
6997 3 384966 165948 165560 1 6996
6998 3 385040 165893 165520 1 6997
6999 3 384919 165700 165360 1 6998
7000 3 384782 165536 165280 1 6999
7001 3 384669 165462 165240 1 7000
7002 3 384612 165429 165120 1 7001
7003 3 384597 165423 165080 1 7002
7004 3 384549 165429 165000 1 7003
7005 3 384501 165428 164920 1 7004
7006 3 384373 165415 164760 1 7005
7007 3 384297 165401 164640 1 7006
7008 3 384293 165283 164480 1 7007
7009 3 384302 165146 164280 1 7008
7010 3 384167 165067 164040 1 7009
7011 3 384059 165046 163880 1 7010
7012 3 384049 164970 163760 1 7011
7013 3 384004 164951 163640 1 7012
7014 3 384002 164945 163520 1 7013
7015 3 383861 164979 163400 1 7014
7016 3 383808 164987 163360 1 7015
7017 3 383925 164813 163240 1 7016
7018 3 383974 164715 163080 1 7017
7019 3 384024 164673 162960 1 7018
7020 3 384089 164568 162880 1 7019
7021 3 384083 164512 162800 1 7020
7022 3 383992 164480 162720 1 7021
7023 3 383881 164286 162560 1 7022
7024 3 383947 164274 162480 1 7023
7025 3 383956 164248 162400 1 7024
7026 3 383880 164166 162320 1 7025
7027 3 383732 164102 162280 1 7026
7028 3 383716 164021 162240 1 7027
7029 3 383673 163878 162160 1 7028
7030 3 383584 163761 162120 1 7029
7031 3 383570 163680 162040 1 7030
7032 3 383494 163502 161960 1 7031
7033 3 383429 163412 161920 1 7032
7034 3 383428 163360 161880 1 7033
7035 3 383280 163284 161840 1 7034
7036 3 383276 163216 161800 1 7035
7037 3 383239 163044 161760 1 7036
7038 3 383255 162980 161720 1 7037
7039 3 383132 162973 161680 1 7038
7040 3 383142 162930 161560 1 7039
7041 3 383087 162897 161480 1 7040
7042 3 383034 162867 161400 1 7041
7043 3 382921 162943 161240 1 7042
7044 3 382692 162858 161120 1 7043
7045 3 382474 162797 161000 1 7044
7046 3 382315 162791 160960 1 7045
7047 3 382113 162793 160840 1 7046
7048 3 381826 162676 160760 1 7047
7049 3 381752 162628 160680 1 7048
7050 3 381445 162565 160560 1 7049
7051 3 381390 162445 160480 1 7050
7052 3 381292 162341 160400 1 7051
7053 3 381145 162376 160360 1 7052
7054 3 380782 162282 160320 1 7053
7055 3 380242 162145 160280 1 7054
7056 3 380050 162158 160400 1 7055
7057 3 379922 162166 160480 1 7056
7058 3 379606 162346 160640 1 7057
7059 3 378851 162343 160800 1 7058
7060 3 378324 162225 160920 1 7059
7061 3 378257 162194 161000 1 7060
7062 3 377960 162151 161160 1 7061
7063 3 377847 162066 161320 1 7062
7064 3 377649 162012 161400 1 7063
7065 3 377397 161935 161520 1 7064
7066 3 376798 162013 161560 1 7065
7067 3 376555 162122 161600 1 7066
7068 3 376277 162316 161640 1 7067
7069 3 376141 162636 161840 1 7068
7070 3 375877 162800 162000 1 7069
7071 3 375689 163008 162160 1 7070
7072 3 375597 163116 162280 1 7071
7073 3 375433 163208 162440 1 7072
7074 3 375289 163264 162560 1 7073
7075 3 375257 163340 162640 1 7074
7076 3 375201 163448 162760 1 7075
7077 3 375037 163624 162840 1 7076
7078 3 374445 163864 162760 1 7077
7079 3 374021 164176 162840 1 7078
7080 3 373677 164412 162960 1 7079
7081 3 373505 164520 163040 1 7080
7082 3 372991 164579 163080 1 7081
7083 3 373001 164608 163040 1 7082
7084 3 373033 164712 162920 1 7083
7085 3 373373 164652 162800 1 7084
7086 3 373418 164606 162720 -1 7085
7087 3 373418 164612 162680 -1 7086
7088 3 372949 164464 163240 1 7082
7089 3 372917 164484 163360 1 7088
7090 3 372641 164560 163480 1 7089
7091 3 372589 164640 163600 1 7090
7092 3 372551 164690 163640 1 7091
7093 3 371977 164712 163600 1 7092
7094 3 371709 164312 163600 1 7093
7095 3 371549 164204 163680 1 7094
7096 3 371337 164148 163720 1 7095
7097 3 371333 164036 163880 1 7096
7098 3 371489 163924 164040 1 7097
7099 3 371133 164048 163640 1 7096
7100 3 371077 163928 163600 1 7099
7101 3 370857 163856 163480 1 7100
7102 3 370744 163672 163480 -1 7101
7103 3 370648 163558 163480 -1 7102
7104 3 370634 163450 163480 -1 7103
7105 3 370486 163488 163440 -1 7104
7106 3 370308 163496 163400 -1 7105
7107 3 370270 163474 163280 -1 7106
7108 3 370196 163432 163160 -1 7107
7109 3 370154 163390 163120 -1 7108
7110 3 369966 163396 163120 -1 7109
7111 3 369764 163336 163120 -1 7110
7112 3 369662 163318 163120 -1 7111
7113 3 369468 163236 163080 -1 7112
7114 3 369374 163266 163040 -1 7113
7115 3 369228 163214 162880 -1 7114
7116 3 369232 163274 162800 -1 7115
7117 3 372397 164888 163800 1 7092
7118 3 371877 165560 163800 1 7117
7119 3 371693 165868 163920 1 7118
7120 3 371521 165980 164080 1 7119
7121 3 371089 166196 164120 1 7120
7122 3 370681 166252 164240 1 7121
7123 3 370525 166436 164360 1 7122
7124 3 370341 166632 164440 1 7123
7125 3 370097 166836 164520 1 7124
7126 3 369801 167000 164640 1 7125
7127 3 369333 167428 164680 1 7126
7128 3 369221 167592 164840 1 7127
7129 3 369133 167600 164560 1 7127
7130 3 369041 167640 164440 1 7129
7131 3 368989 167692 164280 1 7130
7132 3 368689 167724 164080 1 7131
7133 3 368629 167764 163920 1 7132
7134 3 368562 167814 163880 -1 7133
7135 3 368572 167810 163840 -1 7134
7136 3 376824 161739 161520 1 7066
7137 3 376833 161693 161480 1 7136
7138 3 376796 161624 161440 1 7137
7139 3 376715 161619 161400 1 7138
7140 3 376568 161611 161360 -1 7139
7141 3 376558 161651 161280 -1 7140
7142 3 376814 161601 161560 1 7136
7143 3 376823 161453 161640 -1 7142
7144 3 376809 161425 161720 -1 7143
7145 3 376801 161449 161800 -1 7144
7146 3 376879 161315 161840 -1 7145
7147 3 376791 161263 161880 -1 7146
7148 3 376567 161145 161960 -1 7147
7149 3 376407 160993 162040 -1 7148
7150 3 376255 160781 162120 -1 7149
7151 3 376163 160745 162240 -1 7150
7152 3 376021 160685 162400 -1 7151
7153 3 375985 160635 162520 -1 7152
7154 3 375807 160543 162600 -1 7153
7155 3 375701 160483 162760 -1 7154
7156 3 375703 160561 162920 -1 7155
7157 3 375645 160549 162960 -1 7156
7158 3 375513 160351 162960 -1 7157
7159 3 375463 160225 163040 -1 7158
7160 3 375447 160105 163160 -1 7159
7161 3 375431 160019 163200 -1 7160
7162 3 375414 159974 163240 -1 7161
7163 3 375379 159885 163320 -1 7162
7164 3 375333 159813 163440 -1 7163
7165 3 375321 159753 163520 -1 7164
7166 3 375335 159589 163640 -1 7165
7167 3 375273 159569 163680 -1 7166
7168 3 375187 159519 163720 -1 7167
7169 3 375089 159369 163840 -1 7168
7170 3 375035 159315 163960 -1 7169
7171 3 374959 159139 164080 -1 7170
7172 3 374927 159083 164160 -1 7171
7173 3 375023 158995 164200 -1 7172
7174 3 375059 158977 164240 -1 7173
7175 3 375079 158959 164280 -1 7174
7176 3 375085 158891 164320 -1 7175
7177 3 374895 159051 164200 -1 7172
7178 3 374811 159061 164200 -1 7177
7179 3 374725 159083 164280 -1 7178
7180 3 374617 159053 164320 -1 7179
7181 3 374509 158921 164480 -1 7180
7182 3 374373 158899 164600 -1 7181
7183 3 374267 158819 164760 -1 7182
7184 3 374243 158671 164840 -1 7183
7185 3 374207 158541 164960 -1 7184
7186 3 373879 158409 165040 -1 7185
7187 3 373941 158413 165120 -1 7186
7188 3 373727 158191 165000 -1 7186
7189 3 373525 158131 164960 -1 7188
7190 3 373381 158033 164920 -1 7189
7191 3 373029 158019 164920 -1 7190
7192 3 372695 158099 164920 -1 7191
7193 3 372380 158157 164920 -1 7192
7194 3 372062 158063 164920 -1 7193
7195 3 371812 157805 164920 -1 7194
7196 3 371718 157745 164840 -1 7195
7197 3 371626 157629 164760 -1 7196
7198 3 371288 157479 164760 -1 7197
7199 3 371132 157171 164680 -1 7198
7200 3 370992 157065 164520 -1 7199
7201 3 370792 157025 164400 -1 7200
7202 3 370608 156999 164360 -1 7201
7203 3 370376 156943 164360 -1 7202
7204 3 370432 157031 164240 -1 7203
7205 3 370306 157009 164160 -1 7204
7206 3 370278 157039 164080 -1 7205
7207 3 370224 157015 163920 -1 7206
7208 3 370132 157003 163880 -1 7207
7209 3 370008 156885 163800 -1 7208
7210 3 369986 156765 163840 -1 7209
7211 3 370004 156587 163840 -1 7210
7212 3 369844 156449 163760 -1 7211
7213 3 369712 156331 163680 -1 7212
7214 3 369594 156225 163640 -1 7213
7215 3 369498 156127 163680 -1 7214
7216 3 369542 156015 163720 -1 7215
7217 3 369558 155935 163760 -1 7216
7218 3 369470 155777 163800 -1 7217
7219 3 369430 155637 163760 -1 7218
7220 3 369410 155605 163720 -1 7219
7221 3 369432 155573 163640 -1 7220
7222 3 369470 155551 163600 -1 7221
7223 3 369536 155451 163480 -1 7222
7224 3 369610 155419 163400 -1 7223
7225 3 380037 162177 160240 1 7055
7226 3 380042 162226 160040 1 7225
7227 3 380079 162255 160000 1 7226
7228 3 379901 162592 159960 1 7227
7229 3 379829 162762 159880 1 7228
7230 3 379814 162792 159840 -1 7229
7231 3 380361 162123 159960 1 7227
7232 3 380441 162171 159880 1 7231
7233 3 380346 162275 159840 -1 7232
7234 3 381322 161860 160440 1 7052
7235 3 381277 161810 160480 -1 7234
7236 3 381263 161802 160520 -1 7235
7237 3 383929 162853 161680 1 7038
7238 3 383886 162883 161600 -1 7237
7239 3 383780 162911 161520 -1 7238
7240 3 383828 162941 161440 -1 7239
7241 3 383996 162931 161320 -1 7240
7242 3 384152 162955 161280 -1 7241
7243 3 384242 162921 161240 -1 7242
7244 3 384296 162869 161200 -1 7243
7245 3 384420 162843 161120 -1 7244
7246 3 384536 162793 161000 -1 7245
7247 3 384664 162707 160960 -1 7246
7248 3 384790 162625 160840 -1 7247
7249 3 383716 164045 162120 1 7029
7250 3 383727 164029 162040 -1 7249
7251 3 383713 164039 162000 -1 7250
7252 3 383715 164085 161960 -1 7251
7253 3 383695 164209 161920 -1 7252
7254 3 383747 164319 161880 -1 7253
7255 3 383723 164261 161840 -1 7254
7256 3 383728 164301 162280 1 7027
7257 3 383693 164405 162280 -1 7256
7258 3 383809 164435 162200 -1 7257
7259 3 383639 164393 162320 -1 7257
7260 3 383762 165109 163320 1 7016
7261 3 383656 165463 163360 1 7260
7262 3 383630 165413 163320 1 7261
7263 3 383646 165375 163280 1 7262
7264 3 383633 165567 163400 1 7261
7265 3 383592 165567 163440 1 7264
7266 3 383599 165595 163480 -1 7265
7267 3 383943 164675 163440 1 7015
7268 3 384007 164561 163480 1 7267
7269 3 384028 164549 163520 1 7268
7270 3 385017 165673 165240 1 7000
7271 3 385137 165679 165840 1 6992
7272 3 385150 165366 165880 1 7271
7273 3 385333 165091 165840 1 7272
7274 3 385310 165088 165800 1 7273
7275 3 385360 164981 165720 1 7274
7276 3 385368 164837 165600 1 7275
7277 3 385495 164704 165400 1 7276
7278 3 385724 164566 165200 1 7277
7279 3 385734 164436 165000 1 7278
7280 3 385820 164408 164880 1 7279
7281 3 385866 164368 164800 1 7280
7282 3 385857 164245 164680 1 7281
7283 3 385849 164156 164520 1 7282
7284 3 385901 163909 164360 1 7283
7285 3 385928 163724 164240 1 7284
7286 3 385786 163530 164200 1 7285
7287 3 385729 163427 164120 1 7286
7288 3 385803 163380 164000 1 7287
7289 3 385827 163299 163880 1 7288
7290 3 385831 163313 163840 1 7289
7291 3 385855 163365 163800 1 7290
7292 3 385837 163350 163720 1 7291
7293 3 385830 163425 163640 1 7292
7294 3 385833 163453 163560 1 7293
7295 3 385786 163449 163480 1 7294
7296 3 385828 163435 163400 1 7295
7297 3 385812 163452 163320 1 7296
7298 3 385819 163493 163200 1 7297
7299 3 385807 163506 163160 1 7298
7300 3 385789 163512 163040 1 7299
7301 3 385665 163564 163000 1 7300
7302 3 385587 163592 163040 1 7301
7303 3 385581 163638 163080 1 7302
7304 3 385855 163170 163720 1 7290
7305 3 385878 163115 163640 1 7304
7306 3 385981 163005 163520 1 7305
7307 3 385995 162954 163480 1 7306
7308 3 386008 162904 163440 1 7307
7309 3 386038 162831 163360 1 7308
7310 3 386164 162792 163280 1 7309
7311 3 386287 162696 163160 1 7310
7312 3 386387 162545 163040 1 7311
7313 3 386331 162528 163000 1 7312
7314 3 386474 162512 162960 1 7313
7315 3 386605 162481 162920 1 7314
7316 3 386661 162397 162840 1 7315
7317 3 386772 162279 162720 1 7316
7318 3 386827 162193 162560 1 7317
7319 3 386865 162096 162480 1 7318
7320 3 386956 161980 162400 1 7319
7321 3 387110 161917 162280 1 7320
7322 3 387216 161845 162200 1 7321
7323 3 387344 161744 162040 1 7322
7324 3 387514 161655 161960 1 7323
7325 3 387782 161567 161840 1 7324
7326 3 387899 161458 161760 1 7325
7327 3 388031 161440 161680 1 7326
7328 3 388280 161326 161560 1 7327
7329 3 388395 161325 161440 1 7328
7330 3 388565 161258 161280 1 7329
7331 3 388685 161283 161080 1 7330
7332 3 388858 161218 160920 1 7331
7333 3 389035 161174 160760 1 7332
7334 3 389144 161215 160600 1 7333
7335 3 389282 161265 160440 1 7334
7336 3 389437 161355 160240 1 7335
7337 3 389547 161418 160120 1 7336
7338 3 389612 161390 160000 1 7337
7339 3 389571 161398 159960 1 7338
7340 3 389557 161407 159880 1 7339
7341 3 389468 161486 159840 1 7340
7342 3 389468 161522 159760 1 7341
7343 3 389434 161636 159680 1 7342
7344 3 389392 161698 159560 1 7343
7345 3 389331 161728 159480 1 7344
7346 3 389261 161911 159320 1 7345
7347 3 389266 161901 159240 1 7346
7348 3 389486 162094 159200 1 7347
7349 3 389509 162090 159120 -1 7348
7350 3 389102 161923 159200 1 7347
7351 3 389019 161903 159120 1 7350
7352 3 388979 161918 159040 1 7351
7353 3 389011 161914 158880 1 7352
7354 3 388897 161815 158720 1 7353
7355 3 388685 161825 158600 1 7354
7356 3 388666 161853 158480 1 7355
7357 3 388589 161915 158360 1 7356
7358 3 388298 161994 158240 1 7357
7359 3 387070 161923 158200 1 7358
7360 3 386840 161851 158000 1 7359
7361 3 386840 161780 157880 1 7360
7362 3 387120 161798 157800 1 7361
7363 3 387119 161862 157760 -1 7362
7364 3 386362 161886 158240 1 7359
7365 3 386174 161901 158360 1 7364
7366 3 386015 161853 158320 1 7365
7367 3 385890 161718 158160 1 7366
7368 3 385475 161672 158120 1 7367
7369 3 385311 161623 158040 1 7368
7370 3 385080 161569 157960 -1 7369
7371 3 385004 161523 157880 -1 7370
7372 3 386259 161980 158480 1 7365
7373 3 386386 162019 158640 1 7372
7374 3 390097 161270 160000 1 7338
7375 3 390205 161206 159920 1 7374
7376 3 390361 161194 159880 -1 7375
7377 3 390673 161082 159760 -1 7376
7378 3 390781 160918 159680 -1 7377
7379 3 390873 160742 159600 -1 7378
7380 3 391005 160480 159520 -1 7379
7381 3 391085 160342 159480 -1 7380
7382 3 390953 160328 159480 -1 7381
7383 3 390991 160170 159480 -1 7382
7384 3 391001 160136 159400 -1 7383
7385 3 391403 160376 159400 -1 7381
7386 3 391467 160280 159360 -1 7385
7387 3 391621 160138 159240 -1 7386
7388 3 391805 159902 159120 -1 7387
7389 3 391911 159858 159120 -1 7388
7390 3 392029 159750 159080 -1 7389
7391 3 392169 159724 159120 -1 7390
7392 3 391981 159710 159200 -1 7391
7393 3 390162 161240 160040 1 7374
7394 3 387881 161386 161880 1 7325
7395 3 388051 161338 161840 -1 7394
7396 3 386282 162512 162960 1 7313
7397 3 386142 162235 162920 1 7396
7398 3 386154 162147 162840 -1 7397
7399 3 386204 161963 162760 -1 7398
7400 3 386222 161825 162680 -1 7399
7401 3 386316 161711 162600 -1 7400
7402 3 386358 161569 162480 -1 7401
7403 3 386534 161487 162360 -1 7402
7404 3 386646 161509 162360 -1 7403
7405 3 386796 161501 162360 -1 7404
7406 3 386820 161499 162400 -1 7405
7407 3 386854 161333 162320 -1 7405
7408 3 386848 161233 162240 -1 7407
7409 3 386874 161095 162120 -1 7408
7410 3 386894 161053 162080 -1 7409
7411 3 386962 160983 162040 -1 7410
7412 3 386982 160927 162000 -1 7411
7413 3 386012 164512 164920 1 7280
7414 3 386137 164704 164960 1 7413
7415 3 386296 164884 165040 1 7414
7416 3 386206 164992 165080 -1 7415
7417 3 386146 165074 165120 -1 7416
7418 3 385725 164576 164880 1 7280
7419 3 385794 164673 164840 1 7418
7420 3 385606 164985 165760 1 7273
7421 3 385746 164924 165640 1 7420
7422 3 383968 166861 167080 1 6970
7423 3 384038 166893 167040 -1 7422
7424 3 384046 166921 166960 -1 7423
7425 3 383758 166604 167120 1 6970
7426 3 383685 166553 167200 1 7425
7427 3 383603 166579 167280 -1 7426
7428 3 383533 166595 167360 -1 7427
7429 3 383196 168101 168840 1 6950
7430 3 383166 167945 168800 1 7429
7431 3 383150 167895 168760 -1 7430
7432 3 383182 167855 168680 -1 7431
7433 3 383927 169768 169400 1 6943
7434 3 383931 169770 169440 -1 7433
7435 3 384031 169710 169480 -1 7434
7436 3 384075 169692 169560 -1 7435
7437 3 383991 169754 169680 -1 7436
7438 3 383987 169810 169760 -1 7437
7439 3 383939 169896 169880 -1 7438
7440 3 383905 170020 170040 -1 7439
7441 3 383763 170198 170080 -1 7440
7442 3 383757 170358 170160 -1 7441
7443 3 383647 170326 170240 -1 7442
7444 3 383707 170296 170320 -1 7443
7445 3 383899 170452 170200 -1 7442
7446 3 384001 170492 170280 -1 7445
7447 3 384079 170618 170360 -1 7446
7448 3 382962 173961 169920 1 6924
7449 3 382962 173948 169840 1 7448
7450 3 382994 173917 169800 1 7449
7451 3 382994 173917 169720 1 7450
7452 3 383078 173836 169680 1 7451
7453 3 383166 173808 169640 1 7452
7454 3 383322 173736 169600 1 7453
7455 3 383382 173824 169560 1 7454
7456 3 383369 173924 169520 1 7455
7457 3 383370 173955 169480 1 7456
7458 3 383381 173993 169440 1 7457
7459 3 383559 173996 169400 1 7458
7460 3 383613 173990 169280 1 7459
7461 3 383578 173997 169240 1 7460
7462 3 383449 174010 169200 1 7461
7463 3 383271 174069 169160 1 7462
7464 3 383271 174093 169080 -1 7463
7465 3 383137 174323 168960 -1 7464
7466 3 383141 174439 168800 -1 7465
7467 3 383093 174499 168720 -1 7466
7468 3 382993 174501 168560 -1 7467
7469 3 382999 174561 168440 -1 7468
7470 3 383011 174699 168320 -1 7469
7471 3 382967 174741 168280 -1 7470
7472 3 382969 174659 168160 -1 7471
7473 3 382879 174681 167960 -1 7472
7474 3 382747 174813 167840 -1 7473
7475 3 382627 174745 167720 -1 7474
7476 3 382793 174959 167560 -1 7475
7477 3 382829 175091 167520 -1 7476
7478 3 382709 175187 167440 -1 7477
7479 3 382737 175295 167360 -1 7478
7480 3 382659 175403 167280 -1 7479
7481 3 382671 175443 167160 -1 7480
7482 3 382805 175395 167080 -1 7481
7483 3 382807 175455 166960 -1 7482
7484 3 382869 175537 166800 -1 7483
7485 3 382977 175529 166720 -1 7484
7486 3 383085 175607 166680 -1 7485
7487 3 383273 175637 166600 -1 7486
7488 3 383359 175581 166480 -1 7487
7489 3 383501 175599 166360 -1 7488
7490 3 383601 175621 166320 -1 7489
7491 3 383853 175781 166200 -1 7490
7492 3 383977 175827 166160 -1 7491
7493 3 384077 175843 166040 -1 7492
7494 3 384441 176087 165880 -1 7493
7495 3 384581 176139 165800 -1 7494
7496 3 384693 176233 165680 -1 7495
7497 3 384753 176305 165560 -1 7496
7498 3 384797 176335 165480 -1 7497
7499 3 384845 176429 165400 -1 7498
7500 3 385021 176319 165520 -1 7497
7501 3 385239 176349 165440 -1 7500
7502 3 385429 176343 165360 -1 7501
7503 3 385779 176429 165280 -1 7502
7504 3 385927 176369 165160 -1 7503
7505 3 386077 176485 165000 -1 7504
7506 3 386331 176477 164880 -1 7505
7507 3 386733 176325 164880 -1 7506
7508 3 386987 176283 164800 -1 7507
7509 3 387095 176351 164720 -1 7508
7510 3 387157 176401 164600 -1 7509
7511 3 386923 176371 164440 -1 7510
7512 3 386901 176343 164360 -1 7511
7513 3 387523 176359 164680 -1 7509
7514 3 387801 176393 164680 -1 7513
7515 3 387825 176441 164600 -1 7514
7516 3 387789 176443 164560 -1 7515
7517 3 382813 174861 168280 -1 7471
7518 3 384286 174220 169240 1 7460
7519 3 384330 174278 169200 -1 7518
7520 3 384528 174254 169200 -1 7519
7521 3 384744 174238 169160 -1 7520
7522 3 382796 177904 171120 1 6889
7523 3 382437 178506 171520 1 6881
7524 3 382208 179282 171720 1 6876
7525 3 382309 179186 171840 1 7524
7526 3 382311 179203 171880 1 7525
7527 3 382316 179238 171960 1 7526
7528 3 382373 179202 172080 1 7527
7529 3 381828 179242 171640 1 6876
7530 3 381601 179109 171520 1 7529
7531 3 381593 179119 171480 -1 7530
7532 3 381583 179143 171400 -1 7531
7533 3 381355 179171 171280 -1 7532
7534 3 381295 179103 171200 -1 7533
7535 3 381245 179017 171080 -1 7534
7536 3 381171 178875 171000 -1 7535
7537 3 381125 178743 171000 -1 7536
7538 3 380935 182945 175360 1 6818
7539 3 380884 182897 175440 -1 7538
7540 3 380838 182851 175480 -1 7539
7541 3 380896 182881 175640 -1 7540
7542 3 380956 182959 175640 -1 7541
7543 3 380980 183065 175560 -1 7542
7544 3 381022 183079 175520 -1 7543
7545 3 381046 183083 175480 -1 7544
7546 3 381829 182283 176000 1 6809
7547 3 382037 182084 176040 1 7546
7548 3 382305 182041 176000 1 7547
7549 3 382433 182045 175960 1 7548
7550 3 382495 182047 175920 1 7549
7551 3 382604 182095 175840 -1 7550
7552 3 382678 182035 175800 -1 7551
7553 3 382708 181919 175720 -1 7552
7554 3 382798 181671 175680 -1 7553
7555 3 382886 181627 175640 -1 7554
7556 3 382786 181619 175600 -1 7555
7557 3 382918 181475 175720 -1 7556
7558 3 382992 181375 175800 -1 7557
7559 3 383092 181301 175880 -1 7558
7560 3 383134 181257 175960 -1 7559
7561 3 383338 181221 175960 -1 7560
7562 3 383798 181083 175960 -1 7561
7563 3 383868 181057 176040 -1 7562
7564 3 383916 181013 176120 -1 7563
7565 3 384016 181035 176040 -1 7564
7566 3 384160 181061 176040 -1 7565
7567 3 384482 181111 175960 -1 7566
7568 3 384608 181041 175960 -1 7567
7569 3 384490 181133 175880 -1 7568
7570 3 384756 180945 176000 -1 7569
7571 3 384874 180891 176040 -1 7570
7572 3 384930 180789 176120 -1 7571
7573 3 385054 180653 176200 -1 7572
7574 3 385132 180539 176240 -1 7573
7575 3 385384 180479 176240 -1 7574
7576 3 385566 180465 176240 -1 7575
7577 3 385684 180417 176280 -1 7576
7578 3 385814 180353 176320 -1 7577
7579 3 386102 180361 176320 -1 7578
7580 3 386228 180411 176280 -1 7579
7581 3 386432 180471 176200 -1 7580
7582 3 386514 180463 176160 -1 7581
7583 3 386726 180461 176080 -1 7582
7584 3 386946 180467 176080 -1 7583
7585 3 386914 180439 176000 -1 7584
7586 3 386880 180367 175920 -1 7585
7587 3 386798 180159 175920 -1 7586
7588 3 386798 179915 175920 -1 7587
7589 3 386704 179743 176000 -1 7588
7590 3 386616 179645 176040 -1 7589
7591 3 386462 179489 176080 -1 7590
7592 3 386400 179405 176080 -1 7591
7593 3 386442 179229 176080 -1 7592
7594 3 386478 179173 176160 -1 7593
7595 3 386528 179087 176280 -1 7594
7596 3 386492 178929 176360 -1 7595
7597 3 386512 178843 176440 -1 7596
7598 3 386408 178675 176560 -1 7597
7599 3 386344 178577 176600 -1 7598
7600 3 386330 178571 176640 -1 7599
7601 3 387004 180311 176120 -1 7584
7602 3 387050 180291 176200 -1 7601
7603 3 387095 180273 176240 -1 7602
7604 3 387071 180287 176320 -1 7603
7605 3 387087 180273 176440 -1 7604
7606 3 387231 180237 176480 -1 7605
7607 3 387217 180241 176600 -1 7606
7608 3 387233 180177 176720 -1 7607
7609 3 387199 180201 176800 -1 7608
7610 3 387011 180249 176880 -1 7609
7611 3 386943 180245 177000 -1 7610
7612 3 381951 182072 176120 1 7547
7613 3 380916 182326 176160 1 6806
7614 3 380703 182192 176200 1 7613
7615 3 380580 182126 176320 1 7614
7616 3 380500 182116 176360 1 7615
7617 3 380301 182027 176400 1 7616
7618 3 380114 181820 176440 1 7617
7619 3 380048 181749 176480 1 7618
7620 3 380003 181674 176520 1 7619
7621 3 379977 181605 176560 1 7620
7622 3 379869 181447 176640 1 7621
7623 3 379664 181251 176680 1 7622
7624 3 379536 180705 176680 1 7623
7625 3 379673 180495 176640 1 7624
7626 3 379655 181234 176720 1 7623
7627 3 379607 181260 176760 1 7626
7628 3 379582 181231 176800 1 7627
7629 3 379540 181181 176880 1 7628
7630 3 379347 180805 176840 1 7629
7631 3 379268 180609 176880 1 7630
7632 3 379052 180345 176920 1 7631
7633 3 378910 180207 176960 1 7632
7634 3 378901 180202 177040 1 7633
7635 3 378897 180197 177080 1 7634
7636 3 378879 180178 177240 1 7635
7637 3 378929 180066 177280 1 7636
7638 3 378860 179706 177320 1 7637
7639 3 378735 179590 177360 1 7638
7640 3 378602 179467 177400 1 7639
7641 3 378365 179256 177440 1 7640
7642 3 378096 178799 177520 1 7641
7643 3 378042 178711 177560 1 7642
7644 3 378017 178675 177640 1 7643
7645 3 377853 178761 177760 1 7644
7646 3 377759 178781 177800 1 7645
7647 3 377721 178747 177840 1 7646
7648 3 377624 178714 177880 1 7647
7649 3 377903 178708 177480 1 7642
7650 3 377754 178656 177440 1 7649
7651 3 377666 178577 177360 1 7650
7652 3 377604 178546 177320 1 7651
7653 3 377348 178485 177280 1 7652
7654 3 376648 178340 177200 1 7653
7655 3 376442 178302 177240 1 7654
7656 3 376057 178263 177280 1 7655
7657 3 375970 178292 176960 1 7656
7658 3 375979 178317 176840 1 7657
7659 3 376056 178357 176720 1 7658
7660 3 375949 178397 176680 1 7659
7661 3 375964 178416 176640 1 7660
7662 3 375966 178426 176560 1 7661
7663 3 375945 178590 176520 1 7662
7664 3 376016 178714 176400 1 7663
7665 3 376025 178721 176360 1 7664
7666 3 376118 178745 176320 1 7665
7667 3 376224 178810 176280 1 7666
7668 3 376251 178846 176240 1 7667
7669 3 376250 178898 176200 1 7668
7670 3 376261 178887 176160 1 7669
7671 3 376266 178900 176120 1 7670
7672 3 376276 178921 176080 1 7671
7673 3 376302 178948 176040 1 7672
7674 3 376344 178985 176000 1 7673
7675 3 376353 178992 175920 1 7674
7676 3 376368 179008 175880 1 7675
7677 3 376395 179032 175840 1 7676
7678 3 376440 179058 175800 1 7677
7679 3 376489 179078 175760 1 7678
7680 3 376569 179124 175720 1 7679
7681 3 376543 179158 175640 1 7680
7682 3 376513 179194 175600 1 7681
7683 3 376516 179206 175560 1 7682
7684 3 376521 179212 175520 1 7683
7685 3 376520 179228 175480 1 7684
7686 3 376513 179257 175440 1 7685
7687 3 376500 179286 175400 1 7686
7688 3 376496 179302 175360 1 7687
7689 3 376454 179343 175320 1 7688
7690 3 376437 179384 175280 1 7689
7691 3 376451 179480 175200 1 7690
7692 3 376488 179528 175160 1 7691
7693 3 376495 179558 175120 1 7692
7694 3 376517 179582 175080 1 7693
7695 3 376557 179621 175040 1 7694
7696 3 376553 179676 175000 1 7695
7697 3 376542 179788 174960 1 7696
7698 3 376559 179840 174920 1 7697
7699 3 376592 179890 174880 1 7698
7700 3 376640 179913 174840 1 7699
7701 3 376639 179936 174760 1 7700
7702 3 376663 179943 174720 1 7701
7703 3 376664 179957 174680 1 7702
7704 3 376650 179963 174640 1 7703
7705 3 376644 179977 174600 1 7704
7706 3 376616 180005 174560 1 7705
7707 3 376590 180023 174520 1 7706
7708 3 376556 180062 174480 1 7707
7709 3 376532 180108 174440 1 7708
7710 3 376534 180155 174400 1 7709
7711 3 376540 180198 174360 1 7710
7712 3 376494 180292 174320 1 7711
7713 3 376439 180351 174240 1 7712
7714 3 376445 180402 174160 1 7713
7715 3 376402 180532 174080 1 7714
7716 3 376345 180585 174040 1 7715
7717 3 376225 180639 174000 1 7716
7718 3 376090 180678 173960 1 7717
7719 3 375827 180858 173880 1 7718
7720 3 375698 180889 173840 1 7719
7721 3 375662 180890 173760 1 7720
7722 3 375524 180992 173720 1 7721
7723 3 375348 181156 173640 1 7722
7724 3 375235 181235 173560 1 7723
7725 3 375139 181307 173480 1 7724
7726 3 375126 181343 173440 1 7725
7727 3 375115 181395 173400 1 7726
7728 3 375097 181424 173360 1 7727
7729 3 375091 181444 173320 1 7728
7730 3 375090 181475 173240 1 7729
7731 3 375025 181642 173000 1 7730
7732 3 375035 181656 172960 1 7731
7733 3 375040 181699 172920 1 7732
7734 3 375031 181697 172880 1 7733
7735 3 375008 181797 172840 1 7734
7736 3 375037 181791 172800 1 7735
7737 3 375041 181821 172760 1 7736
7738 3 375042 181841 172720 1 7737
7739 3 375043 181844 172680 1 7738
7740 3 375079 181901 172600 1 7739
7741 3 375100 181837 172400 1 7740
7742 3 375099 181812 172360 1 7741
7743 3 375095 181736 172240 1 7742
7744 3 375100 181703 172200 1 7743
7745 3 375146 181703 172160 1 7744
7746 3 375181 181709 172120 1 7745
7747 3 375218 181740 172080 1 7746
7748 3 375043 181827 172000 1 7747
7749 3 375047 181853 171960 1 7748
7750 3 375116 181879 171920 1 7749
7751 3 375320 181901 171880 1 7750
7752 3 375392 181942 171840 1 7751
7753 3 375720 182210 172120 1 7746
7754 3 375851 182336 172120 1 7753
7755 3 375872 182524 172120 1 7754
7756 3 375832 182564 172240 -1 7755
7757 3 375770 182512 172360 -1 7756
7758 3 375706 182562 172480 -1 7757
7759 3 375420 182552 172680 -1 7758
7760 3 375888 182522 172040 -1 7755
7761 3 374464 182147 172160 1 7744
7762 3 374546 182169 172080 -1 7761
7763 3 374560 182271 171960 -1 7762
7764 3 374675 181950 173080 1 7731
7765 3 374078 182048 173160 1 7764
7766 3 373864 182097 173200 1 7765
7767 3 373129 182246 173240 1 7766
7768 3 372701 182312 173280 1 7767
7769 3 372413 182333 173320 1 7768
7770 3 372290 182343 173360 1 7769
7771 3 372048 182339 173280 1 7770
7772 3 372008 182437 173240 1 7771
7773 3 371935 182563 173200 1 7772
7774 3 371560 182723 173320 1 7773
7775 3 371412 182851 173440 1 7774
7776 3 371150 182845 173600 1 7775
7777 3 370824 182924 174000 1 7776
7778 3 370807 182924 174040 1 7777
7779 3 370799 182943 174080 1 7778
7780 3 370775 182997 174160 1 7779
7781 3 370712 182964 174240 1 7780
7782 3 370965 183296 174040 1 7779
7783 3 371244 183667 174080 1 7782
7784 3 371344 184024 174360 1 7783
7785 3 371348 184520 174880 1 7784
7786 3 371554 184658 175040 1 7785
7787 3 371764 184796 175160 1 7786
7788 3 371758 184794 175200 1 7787
7789 3 371862 184793 175080 1 7787
7790 3 371940 184824 175040 -1 7789
7791 3 372048 184828 174960 -1 7790
7792 3 372118 184832 174920 -1 7791
7793 3 371656 184665 175080 1 7786
7794 3 371908 184650 175040 1 7793
7795 3 372024 184668 175000 -1 7794
7796 3 372140 184618 175040 -1 7795
7797 3 372198 184550 175080 -1 7796
7798 3 372268 184402 175160 -1 7797
7799 3 371886 182265 173320 1 7771
7800 3 371872 182211 173320 -1 7799
7801 3 372008 182119 173360 -1 7800
7802 3 371970 182053 173440 -1 7801
7803 3 371916 181937 173520 -1 7802
7804 3 371862 181913 173560 -1 7803
7805 3 371820 181889 173640 -1 7804
7806 3 371776 181883 173680 -1 7805
7807 3 371664 181907 173760 -1 7806
7808 3 371584 182025 173720 -1 7807
7809 3 371528 182085 173800 -1 7808
7810 3 371522 182021 173880 -1 7809
7811 3 371508 181935 173960 -1 7810
7812 3 371634 181871 174040 -1 7811
7813 3 371684 181841 174200 -1 7812
7814 3 376812 179869 174560 1 7705
7815 3 376811 179474 175000 1 7695
7816 3 376862 179460 174880 1 7815
7817 3 376864 179447 174840 1 7816
7818 3 376792 179306 174920 1 7816
7819 3 376762 179242 174960 1 7818
7820 3 376770 179152 175000 1 7819
7821 3 376313 179232 175280 1 7690
7822 3 376310 179154 175200 1 7821
7823 3 376385 179080 175160 1 7822
7824 3 376392 178812 175200 1 7823
7825 3 376480 178640 175160 -1 7824
7826 3 376584 178688 175120 -1 7825
7827 3 376614 178712 175080 -1 7826
7828 3 375767 178496 176400 1 7664
7829 3 375674 178466 176360 1 7828
7830 3 375661 178477 176320 1 7829
7831 3 375820 178449 176200 1 7830
7832 3 375981 178401 176120 1 7831
7833 3 376122 178278 176040 1 7832
7834 3 376230 178243 176000 1 7833
7835 3 376415 178364 175960 1 7834
7836 3 376431 178349 176080 1 7835
7837 3 376310 178029 176040 1 7834
7838 3 376297 177848 176080 1 7837
7839 3 376277 177773 175920 1 7838
7840 3 376197 177701 175840 1 7839
7841 3 376213 177721 175800 1 7840
7842 3 375848 178122 177680 1 7656
7843 3 375538 177965 177480 1 7842
7844 3 375321 177844 177440 1 7843
7845 3 375075 177583 177400 1 7844
7846 3 374634 177346 177440 1 7845
7847 3 374591 177352 177480 1 7846
7848 3 374522 177359 177520 1 7847
7849 3 374417 177275 177600 1 7848
7850 3 374202 177254 177680 1 7849
7851 3 374061 177204 177720 1 7850
7852 3 373860 177231 177760 1 7851
7853 3 373801 177228 177800 1 7852
7854 3 373754 177229 177880 1 7853
7855 3 373747 177242 177920 1 7854
7856 3 373708 177270 178000 1 7855
7857 3 373604 177322 178200 1 7856
7858 3 373548 177332 178240 1 7857
7859 3 373454 177344 178280 1 7858
7860 3 373374 177287 178480 1 7859
7861 3 373095 177239 178520 1 7860
7862 3 372835 177245 178560 1 7861
7863 3 372479 177215 178480 1 7862
7864 3 372317 177211 178400 1 7863
7865 3 371870 177165 178480 1 7864
7866 3 371770 177024 178440 1 7865
7867 3 371720 176925 178400 1 7866
7868 3 371622 176899 178360 1 7867
7869 3 371673 176821 178480 1 7868
7870 3 371668 176820 178520 1 7869
7871 3 371675 176798 178560 1 7870
7872 3 371649 176666 178680 1 7871
7873 3 371640 176610 178720 -1 7872
7874 3 371748 176524 178720 -1 7873
7875 3 371740 176482 178760 -1 7874
7876 3 371706 176434 178840 -1 7875
7877 3 371698 176410 178920 -1 7876
7878 3 371692 176386 179040 -1 7877
7879 3 371800 176212 179200 -1 7878
7880 3 371858 176152 179280 -1 7879
7881 3 371978 176076 179400 -1 7880
7882 3 372070 176000 179480 -1 7881
7883 3 372170 175928 179560 -1 7882
7884 3 372282 175832 179640 -1 7883
7885 3 372354 175792 179760 -1 7884
7886 3 372326 175808 179880 -1 7885
7887 3 372362 175708 179880 -1 7886
7888 3 372408 175638 180000 -1 7887
7889 3 372536 175602 180080 -1 7888
7890 3 372578 175540 180120 -1 7889
7891 3 372480 175420 180120 -1 7890
7892 3 372480 175392 180160 -1 7891
7893 3 372488 175330 180280 -1 7892
7894 3 371339 176947 178400 1 7868
7895 3 370997 176981 178480 1 7894
7896 3 370648 177092 178520 1 7895
7897 3 370462 177107 178560 1 7896
7898 3 370295 177098 178600 1 7897
7899 3 370058 177094 178680 1 7898
7900 3 369909 177091 178760 1 7899
7901 3 369699 177085 178720 1 7900
7902 3 369583 177074 178640 1 7901
7903 3 369189 177038 178560 1 7902
7904 3 369016 177037 178480 1 7903
7905 3 368723 176987 178320 1 7904
7906 3 368620 176965 178280 1 7905
7907 3 368563 176967 178240 1 7906
7908 3 368465 176988 178200 1 7907
7909 3 368366 177003 178080 1 7908
7910 3 368281 177036 178040 1 7909
7911 3 368027 177198 177960 1 7910
7912 3 368538 177015 177880 1 7911
7913 3 368664 176965 177760 1 7912
7914 3 368722 176912 177680 1 7913
7915 3 368778 176909 177600 1 7914
7916 3 368929 176881 177520 1 7915
7917 3 368994 176881 177480 1 7916
7918 3 369043 176809 177520 1 7917
7919 3 369085 176723 177560 1 7918
7920 3 369431 176545 177600 1 7919
7921 3 369679 176480 177640 1 7920
7922 3 369794 176469 177680 1 7921
7923 3 369832 176469 177720 1 7922
7924 3 369026 176915 177440 1 7917
7925 3 369101 176967 177320 1 7924
7926 3 369140 176988 177280 1 7925
7927 3 369139 176990 177200 1 7926
7928 3 369179 176940 177080 1 7927
7929 3 369283 176889 176960 1 7928
7930 3 369342 176881 176920 1 7929
7931 3 369530 176886 176720 1 7930
7932 3 369608 176845 176640 1 7931
7933 3 369623 176806 176480 1 7932
7934 3 369618 176801 176400 1 7933
7935 3 369676 176800 176320 1 7934
7936 3 369715 176809 176200 1 7935
7937 3 369772 176778 176080 1 7936
7938 3 369823 176735 176000 1 7937
7939 3 369824 176712 175920 1 7938
7940 3 369827 176613 175880 1 7939
7941 3 369823 176608 175840 1 7940
7942 3 369824 176609 175800 1 7941
7943 3 369860 176686 175760 1 7942
7944 3 369849 176765 175720 1 7943
7945 3 369887 176769 175680 1 7944
7946 3 369989 176749 175640 1 7945
7947 3 369986 176740 175560 1 7946
7948 3 369952 176749 175520 1 7947
7949 3 369949 176761 175480 1 7948
7950 3 369907 176805 175440 1 7949
7951 3 369866 176928 175320 1 7950
7952 3 369855 177021 175200 1 7951
7953 3 369863 177059 175080 1 7952
7954 3 369850 177074 175040 1 7953
7955 3 369805 177088 175000 1 7954
7956 3 369796 177122 174960 1 7955
7957 3 369760 177132 174920 1 7956
7958 3 369697 177105 174880 1 7957
7959 3 369672 177125 174800 1 7958
7960 3 369671 177125 174760 1 7959
7961 3 369625 177125 174680 1 7960
7962 3 369571 177137 174600 1 7961
7963 3 369598 177132 174520 1 7962
7964 3 369605 177131 174480 1 7963
7965 3 369631 177136 174400 1 7964
7966 3 369631 177135 174360 1 7965
7967 3 369630 177135 174320 1 7966
7968 3 369589 177214 174240 1 7967
7969 3 369552 177250 174160 -1 7968
7970 3 369472 177316 174040 -1 7969
7971 3 369302 177404 173960 -1 7970
7972 3 369268 177456 173880 -1 7971
7973 3 369258 177560 173800 -1 7972
7974 3 369210 177604 173760 -1 7973
7975 3 369212 177654 173720 -1 7974
7976 3 369250 177710 173640 -1 7975
7977 3 369368 177820 173560 -1 7976
7978 3 369436 177906 173520 -1 7977
7979 3 369420 178054 173440 -1 7978
7980 3 369144 178318 173440 -1 7979
7981 3 369046 178440 173440 -1 7980
7982 3 368956 178494 173440 -1 7981
7983 3 368950 178510 173480 -1 7982
7984 3 368924 178462 173520 -1 7983
7985 3 368834 178380 173600 -1 7984
7986 3 369756 178022 173440 -1 7979
7987 3 369794 177978 173520 -1 7986
7988 3 369908 177726 173520 -1 7987
7989 3 370228 177592 173520 -1 7988
7990 3 370238 177548 173560 -1 7989
7991 3 370212 177538 173600 -1 7990
7992 3 369800 176508 175920 1 7940
7993 3 369720 176418 175960 1 7992
7994 3 369714 176399 176000 1 7993
7995 3 369605 176294 176080 1 7994
7996 3 369266 176135 176120 1 7995
7997 3 369322 176159 176160 1 7996
7998 3 369373 176136 176240 1 7997
7999 3 369381 176050 176320 1 7998
8000 3 369395 175986 176360 1 7999
8001 3 369395 175988 176400 1 8000
8002 3 369462 175962 176440 1 8001
8003 3 369146 176020 176120 1 7996
8004 3 369129 175948 176080 1 8003
8005 3 369138 175871 176040 1 8004
8006 3 369281 175866 176080 1 8005
8007 3 369378 175894 176120 1 8006
8008 3 369483 175931 176000 1 8007
8009 3 367780 177253 177920 1 7911
8010 3 367460 177426 177880 1 8009
8011 3 367341 177454 177840 1 8010
8012 3 367209 177503 177800 1 8011
8013 3 367441 177460 177720 1 8012
8014 3 367643 177461 177600 1 8013
8015 3 367680 177509 177520 1 8014
8016 3 367615 177523 177360 1 8015
8017 3 367716 177490 177280 1 8016
8018 3 367753 177494 177200 1 8017
8019 3 367756 177463 177120 1 8018
8020 3 367078 177551 177760 1 8012
8021 3 366741 177668 177880 1 8020
8022 3 366397 177648 177920 1 8021
8023 3 366347 177648 177960 1 8022
8024 3 366345 177674 178040 1 8023
8025 3 366347 177726 178120 1 8024
8026 3 366373 177789 178160 1 8025
8027 3 366393 177809 178200 1 8026
8028 3 366535 177897 178240 1 8027
8029 3 366522 177929 178320 1 8028
8030 3 366529 177975 178360 -1 8029
8031 3 366375 178031 178440 -1 8030
8032 3 366237 178089 178560 -1 8031
8033 3 366161 178091 178680 -1 8032
8034 3 366109 178037 178800 -1 8033
8035 3 366025 177997 178920 -1 8034
8036 3 366055 177941 179000 -1 8035
8037 3 366041 177865 179080 -1 8036
8038 3 366081 177861 179200 -1 8037
8039 3 366169 177889 179360 -1 8038
8040 3 366111 177725 179440 -1 8039
8041 3 365977 178065 178920 -1 8035
8042 3 365863 178211 179000 -1 8041
8043 3 365859 178243 179080 -1 8042
8044 3 365831 178315 179160 -1 8043
8045 3 365825 178491 179160 -1 8044
8046 3 365799 178449 179240 -1 8045
8047 3 365799 178455 179360 -1 8046
8048 3 366918 177638 177720 1 8020
8049 3 366808 177641 177680 1 8048
8050 3 366717 177628 177640 1 8049
8051 3 366483 177636 177560 1 8050
8052 3 366244 177583 177600 1 8051
8053 3 365909 177550 177640 1 8052
8054 3 365712 177485 177680 1 8053
8055 3 365400 177336 177760 1 8054
8056 3 364620 177067 177760 1 8055
8057 3 364460 177102 177600 1 8056
8058 3 364139 176801 177600 1 8057
8059 3 364070 176636 177640 1 8058
8060 3 363834 176404 177720 1 8059
8061 3 363608 176253 177760 1 8060
8062 3 363525 176020 177800 1 8061
8063 3 363475 175896 177880 1 8062
8064 3 363454 175857 177960 1 8063
8065 3 363359 175636 178160 1 8064
8066 3 363347 175521 178320 1 8065
8067 3 363419 175421 178480 1 8066
8068 3 363401 175357 178560 1 8067
8069 3 363466 175159 178680 1 8068
8070 3 363403 174949 178800 1 8069
8071 3 363480 174820 178880 1 8070
8072 3 363540 174494 178920 1 8071
8073 3 363408 174502 178840 1 8072
8074 3 363380 174439 178800 1 8073
8075 3 363386 174423 178760 1 8074
8076 3 363425 174385 178640 1 8075
8077 3 363426 174388 178560 1 8076
8078 3 363554 174397 178480 1 8077
8079 3 363663 174355 178440 -1 8078
8080 3 363707 174367 178320 -1 8079
8081 3 363723 174363 178200 -1 8080
8082 3 363829 174263 178080 -1 8081
8083 3 363837 174209 178040 -1 8082
8084 3 363957 174235 177920 -1 8083
8085 3 364043 174189 177880 -1 8084
8086 3 364095 174227 177840 -1 8085
8087 3 364329 174301 177840 -1 8086
8088 3 364521 174297 177760 -1 8087
8089 3 364623 174265 177680 -1 8088
8090 3 364853 174173 177600 -1 8089
8091 3 364007 174089 177960 -1 8085
8092 3 363966 174023 178040 -1 8091
8093 3 363904 173919 178120 -1 8092
8094 3 363818 173877 178160 -1 8093
8095 3 363654 173845 178160 -1 8094
8096 3 363488 173879 178120 -1 8095
8097 3 363226 173925 178040 -1 8096
8098 3 363190 173919 177960 -1 8097
8099 3 363112 173921 177840 -1 8098
8100 3 363162 173897 177720 -1 8099
8101 3 363246 173813 177640 -1 8100
8102 3 363358 173673 177520 -1 8101
8103 3 363370 173593 177400 -1 8102
8104 3 363352 173423 177280 -1 8103
8105 3 363406 173359 177120 -1 8104
8106 3 363342 173327 177080 -1 8105
8107 3 363274 173189 177000 -1 8106
8108 3 363326 173173 176920 -1 8107
8109 3 363334 173159 176840 -1 8108
8110 3 363350 173197 176720 -1 8109
8111 3 363406 173169 176560 -1 8110
8112 3 363484 173155 176440 -1 8111
8113 3 363468 173073 176480 -1 8112
8114 3 363434 172889 176480 -1 8113
8115 3 363480 172819 176440 -1 8114
8116 3 363620 172709 176320 -1 8115
8117 3 363652 172799 176120 -1 8116
8118 3 363560 172819 175920 -1 8117
8119 3 363533 172938 175840 -1 8118
8120 3 363520 172997 175800 -1 8119
8121 3 363542 173135 176400 -1 8112
8122 3 363614 174388 179000 1 8072
8123 3 363660 174038 179120 1 8122
8124 3 363713 173810 179240 1 8123
8125 3 363685 173693 179160 1 8124
8126 3 363570 173648 179040 1 8125
8127 3 363529 173644 179000 1 8126
8128 3 363722 173716 179280 1 8124
8129 3 363791 173612 179440 1 8128
8130 3 363780 173372 179480 1 8129
8131 3 363721 173384 179560 1 8130
8132 3 363674 173439 179600 1 8131
8133 3 363603 173439 179640 1 8132
8134 3 363730 173517 179800 1 8133
8135 3 363758 173520 179840 1 8134
8136 3 363106 173737 179680 1 8133
8137 3 362907 173755 179800 1 8136
8138 3 362793 173735 180000 1 8137
8139 3 362599 173667 180080 1 8138
8140 3 362478 173727 180160 -1 8139
8141 3 362318 173671 180240 -1 8140
8142 3 361930 173517 180240 -1 8141
8143 3 361722 173451 180320 -1 8142
8144 3 361462 173409 180320 -1 8143
8145 3 361194 173417 180240 -1 8144
8146 3 361040 173369 180240 -1 8145
8147 3 361009 173345 180200 -1 8146
8148 3 360881 173369 180160 -1 8147
8149 3 360641 173373 180080 -1 8148
8150 3 360562 173369 180000 -1 8149
8151 3 360422 173185 179920 -1 8150
8152 3 360244 173173 179920 -1 8151
8153 3 360210 173191 179880 -1 8152
8154 3 359838 173277 179800 -1 8153
8155 3 359502 173333 179800 -1 8154
8156 3 359312 173397 179800 -1 8155
8157 3 359168 173293 179800 -1 8156
8158 3 358880 173169 179800 -1 8157
8159 3 358858 173173 179760 -1 8158
8160 3 358736 173127 179720 -1 8159
8161 3 358460 173137 179720 -1 8160
8162 3 358344 173209 179680 -1 8161
8163 3 358294 173405 179600 -1 8162
8164 3 358152 173483 179520 -1 8163
8165 3 358040 173635 179360 -1 8164
8166 3 358018 173767 179280 -1 8165
8167 3 357980 173831 179160 -1 8166
8168 3 357748 173825 179080 -1 8167
8169 3 357734 173783 179000 -1 8168
8170 3 357660 173613 178880 -1 8169
8171 3 357537 173496 178840 -1 8170
8172 3 357524 173471 178800 -1 8171
8173 3 357218 173359 178760 -1 8172
8174 3 357034 173415 178640 -1 8173
8175 3 356960 173485 178520 -1 8174
8176 3 356930 173599 178320 -1 8175
8177 3 356854 173719 178160 -1 8176
8178 3 356780 173807 178120 -1 8177
8179 3 356786 173887 178040 -1 8178
8180 3 356622 174041 177840 -1 8179
8181 3 356514 174101 177760 -1 8180
8182 3 356448 174089 177640 -1 8181
8183 3 356342 174043 177600 -1 8182
8184 3 356260 174005 177520 -1 8183
8185 3 356170 174031 177400 -1 8184
8186 3 356058 174049 177240 -1 8185
8187 3 355758 174031 177040 -1 8186
8188 3 355632 173973 176920 -1 8187
8189 3 355530 173953 176840 -1 8188
8190 3 355506 173949 176800 -1 8189
8191 3 355366 174055 176720 -1 8190
8192 3 360546 173105 180040 -1 8150
8193 3 360606 172855 180040 -1 8192
8194 3 360569 172783 179960 -1 8193
8195 3 360611 172633 179880 -1 8194
8196 3 360685 172467 179760 -1 8195
8197 3 360511 172371 179560 -1 8196
8198 3 360455 172151 179560 -1 8197
8199 3 360357 172035 179520 -1 8198
8200 3 360245 171789 179520 -1 8199
8201 3 360256 171778 179480 -1 8200
8202 3 360261 171763 179440 -1 8201
8203 3 360279 171753 179360 -1 8202
8204 3 360221 171791 179240 -1 8203
8205 3 360063 171821 179120 -1 8204
8206 3 360033 171779 179080 -1 8205
8207 3 359983 171737 179000 -1 8206
8208 3 363660 172932 179440 1 8130
8209 3 363850 172749 179400 1 8208
8210 3 363894 172701 179360 1 8209
8211 3 363946 172689 179280 1 8210
8212 3 363946 172489 179200 1 8211
8213 3 363929 172294 179080 1 8212
8214 3 363836 172241 179080 1 8213
8215 3 363915 171960 179080 1 8214
8216 3 363875 171757 179080 1 8215
8217 3 363674 171573 179080 1 8216
8218 3 363383 171437 179080 1 8217
8219 3 363250 171344 179080 1 8218
8220 3 363185 170719 179080 1 8219
8221 3 363290 170279 179280 1 8220
8222 3 363310 170402 179480 1 8221
8223 3 363281 170782 179520 -1 8222
8224 3 363207 170626 179560 -1 8223
8225 3 363337 170058 179520 -1 8222
8226 3 363301 169852 179600 -1 8225
8227 3 363229 169740 179680 -1 8226
8228 3 363219 169706 179800 -1 8227
8229 3 363209 169719 179840 -1 8228
8230 3 363189 169746 179920 -1 8229
8231 3 363185 170668 178880 1 8220
8232 3 363202 170458 178760 1 8231
8233 3 363292 170417 178720 1 8232
8234 3 363088 170326 178720 1 8233
8235 3 362986 170074 178720 1 8234
8236 3 363130 169962 178720 1 8235
8237 3 363300 169840 178720 1 8236
8238 3 363646 169722 178720 1 8237
8239 3 363908 169684 178720 1 8238
8240 3 364027 169674 178680 -1 8239
8241 3 364011 169716 178600 -1 8240
8242 3 364049 169674 178480 -1 8241
8243 3 364083 169654 178400 -1 8242
8244 3 363651 170255 178560 1 8233
8245 3 364023 170113 178560 1 8244
8246 3 364537 169960 178560 1 8245
8247 3 364831 169939 178480 1 8246
8248 3 364741 170001 178400 1 8247
8249 3 364937 170039 178360 1 8248
8250 3 365092 170171 178320 1 8249
8251 3 365457 170309 178240 1 8250
8252 3 365597 170355 178160 1 8251
8253 3 365704 170360 178120 1 8252
8254 3 365819 170391 178040 1 8253
8255 3 365745 170220 178200 1 8252
8256 3 365766 170132 178240 -1 8255
8257 3 363431 170404 178520 1 8244
8258 3 363626 170195 178480 1 8257
8259 3 364098 170280 178440 1 8258
8260 3 364118 170355 178360 1 8259
8261 3 364024 170374 178280 1 8260
8262 3 364220 177156 177360 1 8057
8263 3 364433 177154 177280 -1 8262
8264 3 365244 177261 177800 1 8055
8265 3 365021 177130 177920 1 8264
8266 3 364883 177121 177960 1 8265
8267 3 364866 177119 178000 1 8266
8268 3 364897 177097 178040 -1 8267
8269 3 365067 177051 178120 -1 8268
8270 3 365095 177015 178200 -1 8269
8271 3 365109 176975 178240 -1 8270
8272 3 365215 176848 177920 1 8265
8273 3 365294 176788 177840 -1 8272
8274 3 365724 177706 177560 1 8053
8275 3 365694 177804 177480 1 8274
8276 3 365634 177876 177440 1 8275
8277 3 365585 177908 177400 1 8276
8278 3 365508 177914 177360 -1 8277
8279 3 365376 177894 177360 -1 8278
8280 3 365286 177914 177280 -1 8279
8281 3 365202 177944 177200 -1 8280
8282 3 365180 177946 177080 -1 8281
8283 3 365124 178016 176960 -1 8282
8284 3 365114 178038 176880 -1 8283
8285 3 365142 178000 176840 -1 8284
8286 3 365208 177926 176800 -1 8285
8287 3 365200 177904 176720 -1 8286
8288 3 369740 177091 179000 1 7900
8289 3 369702 177134 179080 1 8288
8290 3 369630 177074 179120 1 8289
8291 3 369533 177038 179200 1 8290
8292 3 369448 177035 179240 1 8291
8293 3 369390 177071 179280 1 8292
8294 3 369344 177088 179320 1 8293
8295 3 369242 177157 179360 1 8294
8296 3 369186 177199 179400 1 8295
8297 3 369140 177217 179440 1 8296
8298 3 368962 177302 179480 1 8297
8299 3 368949 177290 179560 -1 8298
8300 3 368789 177374 179640 -1 8299
8301 3 368523 177330 179680 -1 8300
8302 3 368299 177364 179720 -1 8301
8303 3 368235 177398 179840 -1 8302
8304 3 368059 177456 179880 -1 8303
8305 3 367923 177484 179960 -1 8304
8306 3 367778 177520 180040 -1 8305
8307 3 367686 177560 180080 -1 8306
8308 3 367566 177646 180200 -1 8307
8309 3 367500 177734 180240 -1 8308
8310 3 367460 177832 180320 -1 8309
8311 3 367335 177954 180440 -1 8310
8312 3 367341 177930 180480 -1 8311
8313 3 370036 177232 179080 1 8289
8314 3 370149 177234 179120 -1 8313
8315 3 370189 177142 179160 -1 8314
8316 3 370229 177070 179200 -1 8315
8317 3 372980 177638 178560 1 7862
8318 3 373075 177696 178600 -1 8317
8319 3 373079 177700 178640 -1 8318
8320 3 373149 177724 178680 -1 8319
8321 3 373179 177786 178760 -1 8320
8322 3 373285 177884 178800 -1 8321
8323 3 373173 177734 178840 -1 8322
8324 3 373127 177672 178920 -1 8323
8325 3 373091 177574 179040 -1 8324
8326 3 372955 177598 179160 -1 8325
8327 3 372943 177616 179240 -1 8326
8328 3 372943 177616 179280 -1 8327
8329 3 372805 177710 179400 -1 8328
8330 3 372829 177706 179440 -1 8329
8331 3 372873 177608 179520 -1 8330
8332 3 372981 177546 179600 -1 8331
8333 3 373023 177430 179640 -1 8332
8334 3 373063 177218 179640 -1 8333
8335 3 373085 177150 179680 -1 8334
8336 3 373163 177076 179760 -1 8335
8337 3 373199 177128 179880 -1 8336
8338 3 373109 176988 179880 -1 8337
8339 3 373057 176834 179880 -1 8338
8340 3 373027 176852 179920 -1 8339
8341 3 373027 176868 180000 -1 8340
8342 3 372991 176894 180120 -1 8341
8343 3 373003 176910 180160 -1 8342
8344 3 373069 176938 180320 -1 8343
8345 3 373133 176930 180480 -1 8344
8346 3 373117 176908 180680 -1 8345
8347 3 373053 176942 180840 -1 8346
8348 3 372861 177004 180960 -1 8347
8349 3 372901 177074 181080 -1 8348
8350 3 372737 176986 181160 -1 8349
8351 3 372683 176958 181200 -1 8350
8352 3 372685 176922 181240 -1 8351
8353 3 372669 176926 181280 -1 8352
8354 3 372625 177760 179480 -1 8330
8355 3 372580 177756 179520 -1 8354
8356 3 372520 177760 179600 -1 8355
8357 3 373315 177898 178840 -1 8322
8358 3 373300 177934 178880 -1 8357
8359 3 373394 177544 178120 1 7857
8360 3 373377 177610 178080 -1 8359
8361 3 374078 177025 177760 1 7851
8362 3 374105 176886 177720 1 8361
8363 3 374206 176829 177760 1 8362
8364 3 374381 176705 177880 1 8363
8365 3 374545 176494 177960 1 8364
8366 3 374822 176306 178000 1 8365
8367 3 374939 176190 178040 1 8366
8368 3 375038 176090 178040 -1 8367
8369 3 375060 176008 178000 -1 8368
8370 3 375066 175926 177960 -1 8369
8371 3 375160 175804 177880 -1 8370
8372 3 375178 175774 177880 -1 8371
8373 3 375176 175740 177840 -1 8372
8374 3 375174 175684 177800 -1 8373
8375 3 375190 175650 177720 -1 8374
8376 3 375252 175446 177720 -1 8375
8377 3 375346 175312 177720 -1 8376
8378 3 375520 175148 177760 -1 8377
8379 3 375598 175056 177800 -1 8378
8380 3 375688 174934 177840 -1 8379
8381 3 375718 174960 177880 -1 8380
8382 3 375766 174838 177840 -1 8381
8383 3 375966 174806 177800 -1 8382
8384 3 376116 174846 177720 -1 8383
8385 3 376186 174842 177680 -1 8384
8386 3 376298 174862 177600 -1 8385
8387 3 376356 174952 177480 -1 8386
8388 3 376396 174940 177360 -1 8387
8389 3 376450 174918 177240 -1 8388
8390 3 376500 174890 177120 -1 8389
8391 3 376506 174828 177040 -1 8390
8392 3 376574 174718 177000 -1 8391
8393 3 376636 174654 176920 -1 8392
8394 3 374601 177304 177320 1 7846
8395 3 374548 177247 177200 1 8394
8396 3 374515 177008 177080 1 8395
8397 3 374551 176846 176960 1 8396
8398 3 374585 176680 176880 1 8397
8399 3 374564 176581 176760 1 8398
8400 3 374624 176504 176720 1 8399
8401 3 374604 176478 176680 1 8400
8402 3 374627 176439 176640 1 8401
8403 3 374717 176373 176560 1 8402
8404 3 374756 176401 176520 1 8403
8405 3 374779 176381 176480 1 8404
8406 3 374815 176352 176440 1 8405
8407 3 374860 176329 176400 1 8406
8408 3 374915 176308 176360 1 8407
8409 3 374912 176322 176320 1 8408
8410 3 374822 176308 176280 1 8409
8411 3 374839 176280 176240 1 8410
8412 3 374841 176218 176200 1 8411
8413 3 374828 176195 176160 1 8412
8414 3 374992 176384 176280 1 8409
8415 3 375007 176380 176240 1 8414
8416 3 375016 176397 176160 1 8415
8417 3 374960 176405 176080 1 8416
8418 3 374940 176390 176040 1 8417
8419 3 374883 176396 175960 1 8418
8420 3 374866 176466 175880 1 8419
8421 3 374976 176526 175840 1 8420
8422 3 375137 176461 175800 1 8421
8423 3 375294 176408 175840 1 8422
8424 3 375079 176479 175760 1 8422
8425 3 375049 176465 175720 1 8424
8426 3 375041 176414 175640 1 8425
8427 3 375052 176400 175560 1 8426
8428 3 375011 176432 175480 1 8427
8429 3 375010 176437 175440 1 8428
8430 3 375019 176419 175400 1 8429
8431 3 374995 176352 175360 1 8430
8432 3 374946 176254 175280 1 8431
8433 3 374823 175977 175200 1 8432
8434 3 374840 175952 175160 1 8433
8435 3 374861 175956 175120 1 8434
8436 3 374881 175933 175040 1 8435
8437 3 374961 175879 174880 1 8436
8438 3 374739 175797 174880 1 8437
8439 3 374553 175723 174880 1 8438
8440 3 374645 175594 174760 1 8439
8441 3 374686 175575 174720 1 8440
8442 3 374801 175531 174680 1 8441
8443 3 374878 175492 174640 1 8442
8444 3 374936 175343 174560 1 8443
8445 3 374961 175314 174520 1 8444
8446 3 375003 175360 174480 -1 8445
8447 3 375029 175344 174440 -1 8446
8448 3 374308 175985 174840 1 8439
8449 3 374303 175909 174920 1 8448
8450 3 374339 175852 174960 1 8449
8451 3 374220 176129 174800 1 8448
8452 3 373775 176564 174760 1 8451
8453 3 373567 176907 174720 1 8452
8454 3 373311 177034 174840 1 8453
8455 3 373245 177046 174920 1 8454
8456 3 373132 177074 174960 1 8455
8457 3 372977 177109 175000 1 8456
8458 3 372960 177134 174880 1 8457
8459 3 372945 177134 174840 1 8458
8460 3 373077 177027 175040 1 8457
8461 3 373229 177085 175120 1 8460
8462 3 373256 177141 175160 1 8461
8463 3 373288 177197 175200 1 8462
8464 3 373307 177205 175280 1 8463
8465 3 373306 177176 175360 1 8464
8466 3 373358 177215 175480 1 8465
8467 3 372737 177205 174960 1 8457
8468 3 372726 177309 175040 1 8467
8469 3 372731 177326 175080 1 8468
8470 3 372744 177299 175120 1 8469
8471 3 374672 175941 174920 1 8438
8472 3 374651 175960 174960 1 8471
8473 3 374566 175932 175000 1 8472
8474 3 374576 175882 175080 1 8473
8475 3 375190 175869 174840 1 8437
8476 3 375360 175781 174800 1 8475
8477 3 375539 175704 174760 1 8476
8478 3 375573 175604 174640 1 8477
8479 3 375712 175577 174600 1 8478
8480 3 375866 175418 174520 1 8479
8481 3 375931 175406 174400 1 8480
8482 3 375951 175415 174320 1 8481
8483 3 376044 175370 174240 1 8482
8484 3 376056 175356 174160 1 8483
8485 3 376199 175335 174080 1 8484
8486 3 376223 175364 174000 1 8485
8487 3 376265 175386 173960 1 8486
8488 3 376313 175389 173920 1 8487
8489 3 376398 175388 173880 1 8488
8490 3 376479 175390 173840 1 8489
8491 3 376482 175333 173800 1 8490
8492 3 376533 175330 173760 1 8491
8493 3 376583 175317 173720 1 8492
8494 3 376609 175269 173600 1 8493
8495 3 376584 175238 173560 1 8494
8496 3 376647 175224 173520 1 8495
8497 3 376653 175189 173480 1 8496
8498 3 376637 175157 173440 1 8497
8499 3 376615 175137 173400 1 8498
8500 3 376623 175105 173360 1 8499
8501 3 376617 175113 173280 1 8500
8502 3 376602 175119 173240 1 8501
8503 3 376590 175121 173160 1 8502
8504 3 376551 175137 173120 1 8503
8505 3 376540 175147 173080 1 8504
8506 3 376522 175171 173000 1 8505
8507 3 376520 175218 172960 1 8506
8508 3 376518 175275 172920 1 8507
8509 3 376523 175350 172840 1 8508
8510 3 376463 175381 172800 1 8509
8511 3 376530 175315 172680 1 8510
8512 3 376603 175131 172640 1 8511
8513 3 376640 174969 172520 1 8512
8514 3 376664 174900 172480 1 8513
8515 3 376690 174909 172440 1 8514
8516 3 376740 174845 172400 1 8515
8517 3 376804 174775 172360 1 8516
8518 3 376812 174754 172320 1 8517
8519 3 376364 175539 172640 1 8511
8520 3 376164 175557 172560 1 8519
8521 3 376066 175641 172400 1 8520
8522 3 375982 175804 172280 1 8521
8523 3 376010 175822 172240 1 8522
8524 3 376012 175817 172200 1 8523
8525 3 375966 175838 172160 1 8524
8526 3 375935 175853 172120 1 8525
8527 3 375868 175879 172040 1 8526
8528 3 375830 175891 171960 1 8527
8529 3 375793 175917 171920 1 8528
8530 3 375754 175931 171880 1 8529
8531 3 375693 175924 171840 1 8530
8532 3 375678 175957 171760 1 8531
8533 3 375698 175948 171720 1 8532
8534 3 375728 175932 171680 1 8533
8535 3 375718 175943 171640 1 8534
8536 3 375701 175955 171560 1 8535
8537 3 375662 175965 171520 1 8536
8538 3 375612 175967 171480 1 8537
8539 3 375567 175975 171440 1 8538
8540 3 375567 175945 171400 1 8539
8541 3 375569 175932 171320 1 8540
8542 3 375575 175924 171280 1 8541
8543 3 375467 175918 171240 1 8542
8544 3 375382 175923 171200 1 8543
8545 3 375254 175950 171160 1 8544
8546 3 375217 176030 171120 1 8545
8547 3 375148 176067 171080 1 8546
8548 3 374905 176105 171080 1 8547
8549 3 374763 176097 171040 -1 8548
8550 3 374697 176051 170960 -1 8549
8551 3 374767 176053 170840 -1 8550
8552 3 374771 176087 170760 -1 8551
8553 3 374727 176089 170680 -1 8552
8554 3 374609 176069 170600 -1 8553
8555 3 374505 175951 170520 -1 8554
8556 3 374355 175895 170400 -1 8555
8557 3 374209 175805 170360 -1 8556
8558 3 374157 175771 170280 -1 8557
8559 3 373831 175855 170160 -1 8558
8560 3 373811 175839 170120 -1 8559
8561 3 373799 175801 170080 -1 8560
8562 3 373825 175705 170040 -1 8561
8563 3 373925 175579 170040 -1 8562
8564 3 373867 175439 170000 -1 8563
8565 3 373677 175283 170000 -1 8564
8566 3 373741 175215 169960 -1 8565
8567 3 373715 175127 169880 -1 8566
8568 3 375005 176121 170920 1 8547
8569 3 376553 174925 173280 1 8501
8570 3 376531 174821 173240 -1 8569
8571 3 376543 174775 173160 -1 8570
8572 3 376575 174671 173080 -1 8571
8573 3 376581 174531 173000 -1 8572
8574 3 376551 174517 172880 -1 8573
8575 3 375974 175269 174560 1 8480
8576 3 376214 175106 174520 1 8575
8577 3 376212 175071 174440 1 8576
8578 3 376127 175020 174400 1 8577
8579 3 376139 175006 174360 -1 8578
8580 3 375404 175476 174640 1 8478
8581 3 375368 175415 174600 1 8580
8582 3 375352 175385 174560 1 8581
8583 3 375338 175357 174520 -1 8582
8584 3 375158 176609 175440 1 8428
8585 3 375217 176624 175480 1 8584
8586 3 375314 176538 175440 -1 8585
8587 3 375370 176464 175400 -1 8586
8588 3 375752 176284 175360 -1 8587
8589 3 375874 176264 175400 -1 8588
8590 3 375936 176266 175360 -1 8589
8591 3 376166 176160 175360 -1 8590
8592 3 376180 176040 175360 -1 8591
8593 3 376268 176082 175440 -1 8592
8594 3 376386 176092 175480 -1 8593
8595 3 376526 176160 175480 -1 8594
8596 3 376756 176304 175480 -1 8595
8597 3 376846 176450 175520 -1 8596
8598 3 376860 176446 175560 -1 8597
8599 3 376130 175930 175360 -1 8592
8600 3 375166 176560 175360 1 8584
8601 3 383980 184618 179680 1 6776
8602 3 383982 184413 179720 1 8601
8603 3 383926 184076 179760 1 8602
8604 3 384072 183689 180000 1 8603
8605 3 384211 183632 180200 1 8604
8606 3 383862 183579 180200 1 8605
8607 3 383597 183649 180200 -1 8606
8608 3 383777 183152 180760 1 8605
8609 3 383737 182680 180480 1 8608
8610 3 383689 182175 180280 1 8609
8611 3 383563 181696 180480 1 8610
8612 3 383145 181149 180560 1 8611
8613 3 382850 180974 180880 1 8612
8614 3 382792 180945 181000 1 8613
8615 3 382696 180930 181120 1 8614
8616 3 382600 180839 181160 1 8615
8617 3 382557 180835 181240 -1 8616
8618 3 382719 181067 181280 -1 8617
8619 3 382477 180893 181320 -1 8618
8620 3 382451 180869 181400 -1 8619
8621 3 382219 180757 181520 -1 8620
8622 3 381961 180679 181520 -1 8621
8623 3 381729 180629 181640 -1 8622
8624 3 381607 180541 181720 -1 8623
8625 3 381509 180545 181760 -1 8624
8626 3 381315 180247 181880 -1 8625
8627 3 381195 180081 181920 -1 8626
8628 3 381123 179937 182000 -1 8627
8629 3 381101 179729 182120 -1 8628
8630 3 381039 179527 182120 -1 8629
8631 3 380989 179233 182120 -1 8630
8632 3 380937 178973 182160 -1 8631
8633 3 380919 178783 182160 -1 8632
8634 3 380919 178762 182120 -1 8633
8635 3 380897 178647 182240 -1 8633
8636 3 380829 178405 182360 -1 8635
8637 3 380757 178181 182480 -1 8636
8638 3 380713 178161 182560 -1 8637
8639 3 380517 177945 182720 -1 8638
8640 3 380169 177769 182800 -1 8639
8641 3 380173 177657 182920 -1 8640
8642 3 379993 177469 183040 -1 8641
8643 3 379829 177465 183120 -1 8642
8644 3 379745 177405 183200 -1 8643
8645 3 379725 177201 183240 -1 8644
8646 3 379641 176977 183360 -1 8645
8647 3 379561 176853 183520 -1 8646
8648 3 379405 176821 183680 -1 8647
8649 3 379309 176801 183880 -1 8648
8650 3 379073 176737 184000 -1 8649
8651 3 378969 176809 184160 -1 8650
8652 3 378889 176997 184320 -1 8651
8653 3 378953 177141 184480 -1 8652
8654 3 378897 177077 184560 -1 8653
8655 3 378949 177281 184680 -1 8654
8656 3 378917 177345 184920 -1 8655
8657 3 378953 177517 185160 -1 8656
8658 3 379117 177661 185280 -1 8657
8659 3 379141 177729 185280 -1 8658
8660 3 379193 177773 185360 -1 8659
8661 3 379165 177881 185520 -1 8660
8662 3 379181 178076 185680 -1 8661
8663 3 378989 178049 185720 -1 8662
8664 3 378948 178063 185760 -1 8663
8665 3 378952 178109 185840 -1 8664
8666 3 379185 178125 185720 -1 8662
8667 3 379229 178217 185800 -1 8666
8668 3 379269 178249 185840 -1 8667
8669 3 379225 178385 186000 -1 8668
8670 3 379217 178509 186120 -1 8669
8671 3 379277 178629 186200 -1 8670
8672 3 379369 178737 186320 -1 8671
8673 3 379369 178841 186440 -1 8672
8674 3 379369 178833 186560 -1 8673
8675 3 379393 178809 186640 -1 8674
8676 3 379369 179265 186640 -1 8675
8677 3 379305 179577 186640 -1 8676
8678 3 379401 179837 186600 -1 8677
8679 3 379409 179529 186320 -1 8678
8680 3 379405 179477 186280 -1 8679
8681 3 379633 180793 186600 -1 8680
8682 3 379737 181189 186600 -1 8681
8683 3 379961 181669 186600 -1 8682
8684 3 380009 182181 186640 -1 8683
8685 3 380045 181977 186440 -1 8684
8686 3 380057 181625 186360 -1 8685
8687 3 380129 181489 186200 -1 8686
8688 3 380149 181593 186080 -1 8687
8689 3 380189 181597 186040 -1 8688
8690 3 380121 181501 186000 -1 8689
8691 3 379653 182705 186640 -1 8684
8692 3 379321 182929 186520 -1 8691
8693 3 379149 182989 186400 -1 8692
8694 3 379043 182985 186320 -1 8693
8695 3 378823 182945 186160 -1 8694
8696 3 378511 182817 186080 -1 8695
8697 3 378335 182741 186040 -1 8696
8698 3 378171 182781 185960 -1 8697
8699 3 377987 182773 185840 -1 8698
8700 3 377891 182713 185720 -1 8699
8701 3 377723 182657 185600 -1 8700
8702 3 377643 182537 185480 -1 8701
8703 3 377499 182641 185400 -1 8702
8704 3 377555 182609 185360 -1 8703
8705 3 377211 182761 185280 -1 8704
8706 3 377027 182833 185160 -1 8705
8707 3 376843 182597 185080 -1 8706
8708 3 376791 182497 185000 -1 8707
8709 3 377007 183333 185160 -1 8706
8710 3 377021 183517 185160 -1 8709
8711 3 377001 183721 185160 -1 8710
8712 3 376937 183741 185200 -1 8711
8713 3 376913 184005 185240 -1 8712
8714 3 376869 184193 185320 -1 8713
8715 3 376765 184317 185360 -1 8714
8716 3 376669 184529 185440 -1 8715
8717 3 376293 184749 185480 -1 8716
8718 3 375901 184777 185440 -1 8717
8719 3 375661 184729 185360 -1 8718
8720 3 375449 184605 185240 -1 8719
8721 3 375189 184633 185240 -1 8720
8722 3 374849 184545 185200 -1 8721
8723 3 375033 184669 185360 -1 8722
8724 3 374985 184737 185400 -1 8723
8725 3 374541 184393 185200 -1 8722
8726 3 374497 184281 185160 -1 8725
8727 3 374417 184501 185160 -1 8726
8728 3 373993 184085 185120 -1 8726
8729 3 373793 183925 185120 -1 8728
8730 3 373405 183721 185000 -1 8729
8731 3 373247 183697 184960 -1 8730
8732 3 373027 183553 184840 -1 8731
8733 3 372935 183477 184760 -1 8732
8734 3 372763 183349 184680 -1 8733
8735 3 372655 183225 184560 -1 8734
8736 3 372347 183081 184440 -1 8735
8737 3 372079 183009 184400 -1 8736
8738 3 371439 182853 184480 -1 8737
8739 3 371299 182825 184520 -1 8738
8740 3 371123 183101 184520 -1 8739
8741 3 371035 183173 184600 -1 8740
8742 3 370919 183237 184720 -1 8741
8743 3 370659 183385 184800 -1 8742
8744 3 370707 183437 184880 -1 8743
8745 3 370735 183485 184920 -1 8744
8746 3 370247 183373 184760 -1 8743
8747 3 370102 183473 184840 -1 8746
8748 3 369984 183603 184840 -1 8747
8749 3 370002 183735 184960 -1 8748
8750 3 369736 183757 184960 -1 8749
8751 3 369738 183835 185040 -1 8750
8752 3 369644 183961 185160 -1 8751
8753 3 369426 184099 185320 -1 8752
8754 3 369280 184007 185280 -1 8753
8755 3 369150 184021 185280 -1 8754
8756 3 369052 184009 185240 -1 8755
8757 3 368992 183993 185160 -1 8756
8758 3 368764 183909 185120 -1 8757
8759 3 368684 183835 185000 -1 8758
8760 3 368548 183853 184920 -1 8759
8761 3 368480 183983 184960 -1 8760
8762 3 368344 184147 184960 -1 8761
8763 3 368192 184165 184920 -1 8762
8764 3 367910 184209 184920 -1 8763
8765 3 367604 184303 184880 -1 8764
8766 3 367580 184423 184960 -1 8765
8767 3 367636 184541 185040 -1 8766
8768 3 367682 184649 185160 -1 8767
8769 3 367726 184749 185280 -1 8768
8770 3 367771 184833 185360 -1 8769
8771 3 367815 184863 185400 -1 8770
8772 3 367915 184943 185400 -1 8771
8773 3 367921 185047 185440 -1 8772
8774 3 367961 185257 185440 -1 8773
8775 3 367947 185365 185440 -1 8774
8776 3 367869 185555 185440 -1 8775
8777 3 367865 185565 185360 -1 8776
8778 3 367803 185551 185280 -1 8777
8779 3 367787 185527 185200 -1 8778
8780 3 367398 184193 184840 -1 8765
8781 3 367279 184075 184800 -1 8780
8782 3 367243 184045 184720 -1 8781
8783 3 367053 184235 184760 -1 8782
8784 3 367203 183917 184560 -1 8782
8785 3 367114 183895 184520 -1 8784
8786 3 367052 183855 184400 -1 8785
8787 3 367012 183751 184280 -1 8786
8788 3 366894 183717 184200 -1 8787
8789 3 366758 183693 184120 -1 8788
8790 3 366626 183597 184080 -1 8789
8791 3 366400 183697 184080 -1 8790
8792 3 366396 183675 184040 -1 8791
8793 3 371159 182797 184560 -1 8739
8794 3 371847 182925 184360 -1 8737
8795 3 371787 182845 184240 -1 8794
8796 3 371787 182797 184160 -1 8795
8797 3 371959 182809 184120 -1 8796
8798 3 371663 182541 183960 -1 8797
8799 3 371519 182457 183840 -1 8798
8800 3 372039 183417 184120 -1 8797
8801 3 371835 183529 184120 -1 8800
8802 3 371767 183565 184040 -1 8801
8803 3 371687 183517 183960 -1 8802
8804 3 371571 183717 184040 -1 8803
8805 3 371463 183973 184120 -1 8804
8806 3 371351 184181 184120 -1 8805
8807 3 370971 184289 184160 -1 8806
8808 3 370871 184329 184200 -1 8807
8809 3 370775 184457 184240 -1 8808
8810 3 370491 184569 184240 -1 8809
8811 3 370323 184609 184280 -1 8810
8812 3 370007 184721 184200 -1 8811
8813 3 369832 184771 184200 -1 8812
8814 3 369648 184817 184240 -1 8813
8815 3 369632 184957 184240 -1 8814
8816 3 369500 185049 184240 -1 8815
8817 3 369466 185325 184240 -1 8816
8818 3 369470 185443 184280 -1 8817
8819 3 369508 185531 184360 -1 8818
8820 3 369602 185593 184480 -1 8819
8821 3 369802 185591 184640 -1 8820
8822 3 369958 185609 184760 -1 8821
8823 3 370164 185663 184880 -1 8822
8824 3 370226 185739 184920 -1 8823
8825 3 370124 185761 184920 -1 8824
8826 3 370426 185903 184960 -1 8824
8827 3 370598 186081 185040 -1 8826
8828 3 370666 186233 185120 -1 8827
8829 3 370942 186425 185200 -1 8828
8830 3 371106 186413 185280 -1 8829
8831 3 371278 186517 185360 -1 8830
8832 3 371310 186643 185520 -1 8831
8833 3 371438 186855 185600 -1 8832
8834 3 371554 186977 185680 -1 8833
8835 3 371558 187035 185720 -1 8834
8836 3 371610 187085 185760 -1 8835
8837 3 371676 187243 185840 -1 8836
8838 3 371722 187331 185880 -1 8837
8839 3 371786 187383 186000 -1 8838
8840 3 371826 187439 186040 -1 8839
8841 3 372116 187631 186080 -1 8840
8842 3 372052 187563 186160 -1 8841
8843 3 372146 187563 186240 -1 8842
8844 3 372198 187537 186280 -1 8843
8845 3 372326 187485 186320 -1 8844
8846 3 372352 187505 186360 -1 8845
8847 3 372266 187591 186240 -1 8843
8848 3 372322 187599 186280 -1 8847
8849 3 377687 182505 185360 -1 8704
8850 3 377752 182551 185320 -1 8849
8851 3 377748 182549 185280 -1 8850
8852 3 379373 182593 186880 -1 8691
8853 3 379405 178829 186680 -1 8675
8854 3 379405 178753 186760 -1 8853
8855 3 379448 178757 186800 -1 8854
8856 3 379520 178737 186840 -1 8855
8857 3 379508 178703 186920 -1 8856
8858 3 379344 178537 186920 -1 8857
8859 3 379084 178375 186960 -1 8858
8860 3 379094 178341 187000 -1 8859
8861 3 379052 178269 186880 -1 8859
8862 3 379036 178245 186840 -1 8861
8863 3 379802 178909 186920 -1 8857
8864 3 379889 178995 186960 -1 8863
8865 3 380061 179239 187000 -1 8864
8866 3 380191 179463 186920 -1 8865
8867 3 380231 179789 186840 -1 8866
8868 3 380285 179975 186720 -1 8867
8869 3 380209 180205 186720 -1 8868
8870 3 380231 180375 186680 -1 8869
8871 3 380305 180529 186720 -1 8870
8872 3 380383 180775 186680 -1 8871
8873 3 380417 180903 186680 -1 8872
8874 3 380493 181021 186680 -1 8873
8875 3 380579 181113 186680 -1 8874
8876 3 380671 181205 186720 -1 8875
8877 3 380913 181397 186720 -1 8876
8878 3 381089 181461 186760 -1 8877
8879 3 381301 181593 186760 -1 8878
8880 3 381513 181859 186840 -1 8879
8881 3 381643 182029 186760 -1 8880
8882 3 381817 182209 186720 -1 8881
8883 3 382003 182609 186600 -1 8882
8884 3 381991 182537 186800 -1 8883
8885 3 381851 182561 186960 -1 8884
8886 3 381765 182675 187000 -1 8885
8887 3 381713 182675 187040 -1 8886
8888 3 381649 182695 187080 -1 8887
8889 3 381585 182725 187120 -1 8888
8890 3 381459 182781 187240 -1 8889
8891 3 381373 182829 187280 -1 8890
8892 3 381247 182875 187360 -1 8891
8893 3 381061 182869 187440 -1 8892
8894 3 380773 182895 187600 -1 8893
8895 3 380557 182947 187680 -1 8894
8896 3 380413 182945 187760 -1 8895
8897 3 380227 182905 187800 -1 8896
8898 3 380087 182921 187840 -1 8897
8899 3 379943 182979 187920 -1 8898
8900 3 379881 182979 188000 -1 8899
8901 3 379685 182921 188080 -1 8900
8902 3 379639 182905 188120 -1 8901
8903 3 379343 182983 188200 -1 8902
8904 3 379271 182929 188320 -1 8903
8905 3 379513 182907 188400 -1 8904
8906 3 379646 182917 188360 -1 8905
8907 3 379828 182859 188320 -1 8906
8908 3 379892 182833 188240 -1 8907
8909 3 380060 182809 188200 -1 8908
8910 3 380178 182873 188200 -1 8909
8911 3 380212 182889 188160 -1 8910
8912 3 380244 182789 188120 -1 8911
8913 3 380264 182735 188040 -1 8912
8914 3 379163 182885 188400 -1 8904
8915 3 379025 182815 188480 -1 8914
8916 3 378975 182829 188520 -1 8915
8917 3 379695 182827 188160 -1 8902
8918 3 379658 182809 188200 -1 8917
8919 3 379608 182791 188240 -1 8918
8920 3 382035 182813 186520 -1 8883
8921 3 381980 182871 186440 -1 8920
8922 3 381896 182943 186280 -1 8921
8923 3 381838 183039 186200 -1 8922
8924 3 381806 182955 186120 -1 8923
8925 3 381702 183041 186080 -1 8924
8926 3 381694 183021 186040 -1 8925
8927 3 379057 178529 186120 -1 8670
8928 3 378949 178597 186160 -1 8927
8929 3 378906 178793 186200 -1 8928
8930 3 378942 178853 186240 -1 8929
8931 3 378641 176785 184560 -1 8654
8932 3 378469 176725 184560 -1 8931
8933 3 378549 176437 184560 -1 8932
8934 3 378536 176303 184600 -1 8933
8935 3 378552 176039 184720 -1 8934
8936 3 378520 175911 184720 -1 8935
8937 3 378526 175875 184760 -1 8936
8938 3 378514 175841 184800 -1 8937
8939 3 378494 175783 184880 -1 8938
8940 3 378396 175763 185040 -1 8939
8941 3 378380 175779 185080 -1 8940
8942 3 379429 177557 183200 -1 8644
8943 3 379345 177681 183160 -1 8942
8944 3 379377 177805 183080 -1 8943
8945 3 381209 180695 181760 -1 8625
8946 3 381131 180721 181680 -1 8945
8947 3 381091 180765 181680 -1 8946
8948 3 381033 180801 181640 -1 8947
8949 3 381001 180793 181600 -1 8948
8950 3 380889 180809 181520 -1 8949
8951 3 380799 180775 181400 -1 8950
8952 3 380791 180725 181360 -1 8951
8953 3 380781 180847 181520 -1 8950
8954 3 380419 180951 181600 -1 8953
8955 3 380251 181033 181600 -1 8954
8956 3 380175 181025 181600 -1 8955
8957 3 379835 180997 181600 -1 8956
8958 3 379605 180921 181600 -1 8957
8959 3 379465 180985 181560 -1 8958
8960 3 379267 181077 181560 -1 8959
8961 3 379159 181161 181520 -1 8960
8962 3 379159 181217 181560 -1 8961
8963 3 379205 181287 181600 -1 8962
8964 3 379207 181407 181560 -1 8963
8965 3 379039 181069 181480 -1 8961
8966 3 378975 181035 181440 -1 8965
8967 3 378957 181071 181400 -1 8966
8968 3 378829 181181 181400 -1 8967
8969 3 378734 181239 181360 -1 8968
8970 3 378688 181291 181320 -1 8969
8971 3 378480 181457 181280 -1 8970
8972 3 382826 181083 181160 1 8615
8973 3 383671 181973 180200 1 8610
8974 3 383570 181784 180160 1 8973
8975 3 383464 181514 180080 1 8974
8976 3 383446 180891 179920 1 8975
8977 3 383465 181172 179880 1 8976
8978 3 383743 181196 179920 1 8977
8979 3 383851 181172 179960 -1 8978
8980 3 383907 181156 180000 -1 8979
8981 3 383999 181148 180040 -1 8980
8982 3 384171 181156 180080 -1 8981
8983 3 384325 181304 180160 -1 8982
8984 3 384481 181332 180200 -1 8983
8985 3 384597 181366 180160 -1 8984
8986 3 384679 181432 180080 -1 8985
8987 3 384675 181394 180040 -1 8986
8988 3 384749 181434 179960 -1 8987
8989 3 384752 181446 179920 -1 8988
8990 3 384759 181484 179800 -1 8989
8991 3 384841 181516 179680 -1 8990
8992 3 384935 181676 179600 -1 8991
8993 3 385007 181782 179440 -1 8992
8994 3 384963 181876 179320 -1 8993
8995 3 384895 181876 179280 -1 8994
8996 3 384753 181982 179240 -1 8995
8997 3 384733 181979 179200 -1 8996
8998 3 384619 182030 179280 -1 8997
8999 3 384713 181976 179160 -1 8997
9000 3 384709 181964 179120 -1 8999
9001 3 383611 180316 179880 1 8976
9002 3 383675 179898 179840 1 9001
9003 3 383673 179193 179840 1 9002
9004 3 383731 179162 179920 1 9003
9005 3 383755 179177 180000 1 9004
9006 3 383582 179471 179760 1 9002
9007 3 383896 178749 179320 1 9006
9008 3 384138 178131 178880 1 9007
9009 3 384133 178058 178840 1 9008
9010 3 384063 177680 178720 1 9009
9011 3 383861 177897 178760 1 9010
9012 3 383533 177912 178720 1 9011
9013 3 383384 177850 178760 1 9012
9014 3 383384 177866 178800 1 9013
9015 3 383322 177878 178840 -1 9014
9016 3 383168 177852 178920 -1 9015
9017 3 383106 177858 179000 -1 9016
9018 3 383004 177630 179040 -1 9017
9019 3 382962 177928 179040 -1 9017
9020 3 382800 177938 179120 -1 9019
9021 3 382684 177898 179160 -1 9020
9022 3 382698 177856 179200 -1 9021
9023 3 382692 177804 179240 -1 9022
9024 3 382650 177760 179280 -1 9023
9025 3 382564 177758 179360 -1 9024
9026 3 382472 177758 179480 -1 9025
9027 3 382384 177730 179560 -1 9026
9028 3 382322 177716 179600 -1 9027
9029 3 382262 177718 179640 -1 9028
9030 3 382180 177692 179720 -1 9029
9031 3 382182 177464 179720 -1 9030
9032 3 381932 177432 179760 -1 9031
9033 3 381696 177440 179760 -1 9032
9034 3 381578 177430 179760 -1 9033
9035 3 381584 177418 179800 -1 9034
9036 3 382150 177844 179760 -1 9030
9037 3 382124 177884 179800 -1 9036
9038 3 382138 177928 179840 -1 9037
9039 3 382212 177970 180000 -1 9038
9040 3 382258 178096 180040 -1 9039
9041 3 382314 178286 180080 -1 9040
9042 3 382002 178006 179880 -1 9038
9043 3 381750 178162 179880 -1 9042
9044 3 381744 178254 179880 -1 9043
9045 3 381450 178468 179880 -1 9044
9046 3 381404 178572 179920 -1 9045
9047 3 381342 178650 179960 -1 9046
9048 3 381300 178748 180000 -1 9047
9049 3 381284 178874 180040 -1 9048
9050 3 384010 176944 178600 1 9010
9051 3 384030 176546 178520 1 9050
9052 3 384178 176480 178320 1 9051
9053 3 384259 176777 178080 1 9052
9054 3 384410 176963 177840 1 9053
9055 3 385003 176069 178280 1 9052
9056 3 385587 175817 178240 1 9055
9057 3 385851 175725 178280 1 9056
9058 3 385627 175733 178320 1 9057
9059 3 385695 175761 178400 -1 9058
9060 3 385583 175793 178440 -1 9059
9061 3 385467 175845 178480 -1 9060
9062 3 386399 175901 178320 1 9057
9063 3 386927 175889 178280 1 9062
9064 3 387123 175789 178360 1 9063
9065 3 387367 175681 178440 1 9064
9066 3 387471 175573 178560 1 9065
9067 3 387455 175509 178680 1 9066
9068 3 387523 175305 178800 1 9067
9069 3 387783 175089 178920 1 9068
9070 3 388039 174809 179080 1 9069
9071 3 388431 174589 179120 1 9070
9072 3 388679 174393 179240 1 9071
9073 3 388743 174249 179360 1 9072
9074 3 388752 174183 179400 1 9073
9075 3 388679 174325 179440 1 9074
9076 3 388663 174313 179520 1 9075
9077 3 388658 174285 179560 -1 9076
9078 3 388779 173985 179520 1 9074
9079 3 388803 173829 179600 1 9078
9080 3 388811 173729 179640 1 9079
9081 3 388887 173625 179720 1 9080
9082 3 388883 173497 179800 1 9081
9083 3 389027 173417 179880 1 9082
9084 3 389171 173365 180000 1 9083
9085 3 389279 173345 180040 1 9084
9086 3 389591 173845 180080 1 9085
9087 3 389495 173289 180120 1 9086
9088 3 389559 173317 180200 1 9087
9089 3 389627 173029 180240 1 9088
9090 3 389727 172857 180280 1 9089
9091 3 389723 172749 180320 1 9090
9092 3 389695 172633 180400 1 9091
9093 3 389735 172489 180480 1 9092
9094 3 389839 172225 180520 1 9093
9095 3 389947 172173 180640 1 9094
9096 3 390015 172105 180800 1 9095
9097 3 390081 172057 180960 1 9096
9098 3 390277 172067 181080 1 9097
9099 3 390339 172013 181080 1 9098
9100 3 390307 171983 181160 1 9099
9101 3 390369 171973 181200 1 9100
9102 3 390353 172011 181320 1 9101
9103 3 390615 171749 181360 1 9102
9104 3 390847 171469 181320 1 9103
9105 3 390543 172039 181040 1 9099
9106 3 390655 172121 180960 1 9105
9107 3 390793 172127 180920 1 9106
9108 3 390769 172065 180840 1 9107
9109 3 390743 172019 180720 1 9108
9110 3 390746 171959 180680 -1 9109
9111 3 390708 171785 180560 -1 9110
9112 3 390456 171613 180480 -1 9111
9113 3 390368 171605 180440 -1 9112
9114 3 390318 171587 180360 -1 9113
9115 3 390238 171633 180280 -1 9114
9116 3 390038 171497 180160 -1 9115
9117 3 389868 171375 180040 -1 9116
9118 3 389802 171315 180000 -1 9117
9119 3 389764 171303 179960 -1 9118
9120 3 389770 171341 179920 -1 9119
9121 3 389728 171493 179920 -1 9120
9122 3 389488 171577 179920 -1 9121
9123 3 389456 171685 179920 -1 9122
9124 3 389476 171719 179880 -1 9123
9125 3 389440 171747 179840 -1 9124
9126 3 389430 171813 179760 -1 9125
9127 3 389402 171897 179720 -1 9126
9128 3 389464 171883 179640 -1 9127
9129 3 389450 171917 179600 -1 9128
9130 3 389424 172007 179520 -1 9129
9131 3 389418 172029 179480 -1 9130
9132 3 390488 171481 180360 -1 9114
9133 3 390583 171431 180320 -1 9132
9134 3 389739 173485 180280 1 9088
9135 3 389794 173537 180360 -1 9134
9136 3 389928 173541 180480 -1 9135
9137 3 383886 176468 178720 1 9050
9138 3 383685 176003 178880 1 9137
9139 3 383529 175810 179040 1 9138
9140 3 383268 175430 179080 1 9139
9141 3 382954 174999 178880 1 9140
9142 3 382681 174592 178880 1 9141
9143 3 382622 174949 178880 1 9142
9144 3 382434 175045 178840 -1 9143
9145 3 382448 175079 178800 -1 9144
9146 3 382510 175157 178760 -1 9145
9147 3 382554 175259 178720 -1 9146
9148 3 382594 175319 178680 -1 9147
9149 3 382600 175363 178640 -1 9148
9150 3 382604 175363 178600 -1 9149
9151 3 382576 175339 178560 -1 9150
9152 3 382580 175383 178480 -1 9151
9153 3 382548 175379 178360 -1 9152
9154 3 382530 175359 178240 -1 9153
9155 3 382594 175395 178160 -1 9154
9156 3 382622 175421 178120 -1 9155
9157 3 382568 175463 178040 -1 9156
9158 3 382590 175491 178000 -1 9157
9159 3 382554 175515 177880 -1 9158
9160 3 382466 175491 177840 -1 9159
9161 3 382435 175514 177760 -1 9160
9162 3 382404 175537 177680 -1 9161
9163 3 382650 175447 178080 -1 9156
9164 3 382758 175469 178040 -1 9163
9165 3 382806 175521 177960 -1 9164
9166 3 382846 175543 177840 -1 9165
9167 3 382888 175593 177720 -1 9166
9168 3 382822 175601 177600 -1 9167
9169 3 382838 175611 177520 -1 9168
9170 3 382912 175605 177440 -1 9169
9171 3 382556 175593 177520 -1 9169
9172 3 382460 175633 177440 -1 9171
9173 3 382364 175643 177360 -1 9172
9174 3 382330 175663 177240 -1 9173
9175 3 382304 175691 177200 -1 9174
9176 3 382285 173954 178920 1 9142
9177 3 382000 173537 178800 1 9176
9178 3 381963 173568 178720 1 9177
9179 3 381935 173641 178640 1 9178
9180 3 381948 173710 178520 1 9179
9181 3 382167 173759 178400 1 9180
9182 3 381652 173279 179160 1 9176
9183 3 380928 172590 179560 1 9182
9184 3 380555 171958 179760 1 9183
9185 3 380385 171590 179680 1 9184
9186 3 380226 171137 179800 1 9185
9187 3 380112 170919 179960 1 9186
9188 3 380049 170760 180120 1 9187
9189 3 380193 170680 180240 1 9188
9190 3 380203 170623 180360 1 9189
9191 3 380180 170621 180400 1 9190
9192 3 380166 170583 180480 1 9191
9193 3 379548 170493 180600 1 9192
9194 3 379377 170331 180600 1 9193
9195 3 379156 170150 180680 1 9194
9196 3 379133 169916 180640 1 9195
9197 3 379231 169519 180360 1 9196
9198 3 379117 169405 180160 1 9197
9199 3 378796 169122 179960 1 9198
9200 3 378360 168831 179760 1 9199
9201 3 378417 168934 179720 1 9200
9202 3 378407 169115 179680 1 9201
9203 3 378387 169193 179600 -1 9202
9204 3 378591 169253 179520 -1 9203
9205 3 378725 169331 179520 -1 9204
9206 3 378695 169337 179600 -1 9205
9207 3 378757 169245 179720 -1 9206
9208 3 378767 169279 179880 -1 9207
9209 3 379021 169523 180040 -1 9208
9210 3 379043 169627 180080 -1 9209
9211 3 379099 169621 180160 -1 9210
9212 3 379101 169701 180200 -1 9211
9213 3 379083 169773 180320 -1 9212
9214 3 379173 169911 180480 -1 9213
9215 3 379275 169967 180480 -1 9214
9216 3 379265 170067 180560 -1 9215
9217 3 379287 170101 180640 -1 9216
9218 3 379303 170185 180760 -1 9217
9219 3 379299 170203 180800 -1 9218
9220 3 379299 170203 180840 -1 9219
9221 3 379329 170187 180880 -1 9220
9222 3 379371 170221 180960 -1 9221
9223 3 379403 170295 181040 -1 9222
9224 3 379551 170277 181160 -1 9223
9225 3 379627 170215 181200 -1 9224
9226 3 379641 170223 181240 -1 9225
9227 3 378310 168723 179800 1 9200
9228 3 378199 168490 179840 1 9227
9229 3 378043 168287 179880 1 9228
9230 3 377989 168378 179920 1 9229
9231 3 377961 168394 179960 -1 9230
9232 3 377923 168424 180040 -1 9231
9233 3 377969 168456 180160 -1 9232
9234 3 378049 168138 179840 1 9229
9235 3 377829 167785 179640 1 9234
9236 3 377807 167766 179600 1 9235
9237 3 377921 167635 179600 1 9236
9238 3 378009 167581 179560 -1 9237
9239 3 377673 167634 179360 1 9236
9240 3 377628 167566 179280 1 9239
9241 3 377479 167308 179280 1 9240
9242 3 377440 167290 179320 1 9241
9243 3 377401 167164 179360 1 9242
9244 3 377360 167106 179400 1 9243
9245 3 377354 167055 179440 1 9244
9246 3 377351 167037 179480 1 9245
9247 3 377319 166949 179520 1 9246
9248 3 377285 166842 179560 1 9247
9249 3 377193 166656 179560 1 9248
9250 3 377213 166595 179640 1 9249
9251 3 377229 166422 179680 1 9250
9252 3 377191 166227 179760 1 9251
9253 3 377203 166077 179800 1 9252
9254 3 377209 166030 179880 1 9253
9255 3 377170 165984 179920 1 9254
9256 3 377104 165894 179960 1 9255
9257 3 376970 165659 179920 1 9256
9258 3 376930 165620 179960 1 9257
9259 3 376943 165583 180000 1 9258
9260 3 376964 165608 180040 1 9259
9261 3 376974 165606 180080 1 9260
9262 3 376983 165584 180120 1 9261
9263 3 377007 165591 180200 1 9262
9264 3 377022 165619 180240 1 9263
9265 3 377069 165696 180360 1 9264
9266 3 377086 165742 180520 1 9265
9267 3 377098 165724 180560 1 9266
9268 3 377099 165713 180600 1 9267
9269 3 377085 165685 180640 1 9268
9270 3 377069 165665 180680 1 9269
9271 3 377033 165652 180720 1 9270
9272 3 376986 165655 180800 1 9271
9273 3 376962 165681 180840 1 9272
9274 3 376947 165702 180880 1 9273
9275 3 376689 165788 180920 1 9274
9276 3 376601 165756 181000 1 9275
9277 3 376480 165741 181040 1 9276
9278 3 376348 165699 181040 1 9277
9279 3 376312 165657 180960 1 9278
9280 3 376893 165656 179880 1 9257
9281 3 377115 166785 179600 1 9249
9282 3 377111 166843 179520 1 9281
9283 3 377005 167043 179640 1 9281
9284 3 376948 167137 179680 1 9283
9285 3 376973 167238 179720 1 9284
9286 3 376980 167327 179760 1 9285
9287 3 377089 167468 179800 1 9286
9288 3 377127 167439 179880 1 9287
9289 3 377220 167485 179960 1 9288
9290 3 377366 167615 179960 1 9289
9291 3 377445 167657 180000 1 9290
9292 3 377522 167782 180040 1 9291
9293 3 377580 167834 180120 1 9292
9294 3 377863 167817 180320 1 9293
9295 3 377941 167786 180360 1 9294
9296 3 378157 167674 180320 1 9295
9297 3 378179 167621 180280 1 9296
9298 3 377595 167660 179120 1 9240
9299 3 377416 167708 178920 1 9298
9300 3 377328 167799 178680 1 9299
9301 3 377375 167844 178400 1 9300
9302 3 377609 167877 178040 1 9301
9303 3 377705 168098 177920 1 9302
9304 3 377755 168223 177800 1 9303
9305 3 377794 168467 177840 1 9304
9306 3 377773 168553 177880 -1 9305
9307 3 377783 168557 177960 -1 9306
9308 3 377757 168653 177840 -1 9307
9309 3 377955 168621 177880 -1 9308
9310 3 378063 168787 177800 -1 9309
9311 3 378061 168843 177720 -1 9310
9312 3 378017 168895 177520 -1 9311
9313 3 377728 168221 177760 1 9304
9314 3 377427 168451 177400 1 9313
9315 3 377214 168542 177160 1 9314
9316 3 376635 168447 177000 1 9315
9317 3 376514 168556 176880 1 9316
9318 3 375794 168767 176880 1 9317
9319 3 375877 168953 176720 1 9318
9320 3 376095 169249 176680 1 9319
9321 3 376146 169356 176640 1 9320
9322 3 376201 169252 176760 -1 9321
9323 3 376297 169266 176840 -1 9322
9324 3 376347 169272 176880 -1 9323
9325 3 376357 169292 177000 -1 9324
9326 3 376128 169393 176600 1 9321
9327 3 376062 169454 176560 1 9326
9328 3 375325 168891 176920 1 9318
9329 3 374952 169021 176960 1 9328
9330 3 374645 169090 177000 1 9329
9331 3 374365 169244 177200 1 9330
9332 3 374313 169340 177440 1 9331
9333 3 374313 169351 177560 1 9332
9334 3 374285 169429 177560 1 9333
9335 3 373955 169475 177720 1 9334
9336 3 373947 169566 177840 1 9335
9337 3 374419 169787 177560 1 9334
9338 3 374584 169835 177600 1 9337
9339 3 374751 169807 177640 -1 9338
9340 3 374773 169769 177760 -1 9339
9341 3 374831 169761 177920 -1 9340
9342 3 374781 169773 178040 -1 9341
9343 3 374835 169723 178200 -1 9342
9344 3 375021 169777 178240 -1 9343
9345 3 375121 169809 178320 -1 9344
9346 3 375185 169839 178400 -1 9345
9347 3 375181 169911 178480 -1 9346
9348 3 375195 170033 178440 -1 9347
9349 3 375267 170141 178400 -1 9348
9350 3 375273 170193 178360 -1 9349
9351 3 375243 170215 178280 -1 9350
9352 3 374465 168961 176800 1 9329
9353 3 374547 168976 176680 1 9352
9354 3 374657 168997 176520 1 9353
9355 3 374574 169219 176480 1 9354
9356 3 374524 169377 176440 1 9355
9357 3 374649 169281 176360 1 9356
9358 3 374518 169376 176560 1 9355
9359 3 374355 169447 176600 1 9358
9360 3 374176 169499 176680 1 9359
9361 3 374060 169663 176680 1 9360
9362 3 374085 169528 176720 1 9360
9363 3 374050 169555 176800 1 9362
9364 3 374037 169595 176840 -1 9363
9365 3 376554 168716 176600 1 9317
9366 3 376621 168581 176400 1 9365
9367 3 376739 168586 176240 1 9366
9368 3 376910 168450 176200 1 9367
9369 3 377081 168313 176160 1 9368
9370 3 377267 168219 176080 1 9369
9371 3 377429 168158 175960 1 9370
9372 3 377545 168207 175640 1 9371
9373 3 377716 168258 175360 1 9372
9374 3 377968 168240 175200 1 9373
9375 3 378011 168236 175120 -1 9374
9376 3 378009 168148 175080 -1 9375
9377 3 378045 168176 175000 -1 9376
9378 3 378097 168152 174960 -1 9377
9379 3 378247 168148 174920 -1 9378
9380 3 378277 168196 174880 -1 9379
9381 3 376532 168946 176560 1 9365
9382 3 376615 169365 176520 1 9381
9383 3 376844 169492 176400 1 9382
9384 3 377109 169556 176320 1 9383
9385 3 377314 169618 176240 1 9384
9386 3 377435 169649 176200 1 9385
9387 3 377700 169664 176120 1 9386
9388 3 377863 169558 176080 1 9387
9389 3 377887 169524 176040 1 9388
9390 3 377933 169521 176000 1 9389
9391 3 378083 169591 175840 1 9390
9392 3 378070 169795 175680 1 9391
9393 3 378047 169853 175520 1 9392
9394 3 377945 169827 175400 1 9393
9395 3 377979 169929 175280 1 9394
9396 3 377976 169940 175200 1 9395
9397 3 377919 169836 175120 1 9396
9398 3 377890 169814 175080 1 9397
9399 3 377905 169798 175040 1 9398
9400 3 377850 169808 175000 1 9399
9401 3 377581 169968 174840 1 9400
9402 3 377619 169999 174720 1 9401
9403 3 377305 170034 174800 1 9401
9404 3 377277 170099 174760 1 9403
9405 3 377255 170111 174680 1 9404
9406 3 377103 170086 174640 1 9405
9407 3 377090 170074 174520 1 9406
9408 3 377913 170012 175160 1 9396
9409 3 377840 170048 175080 1 9408
9410 3 377845 170083 175040 1 9409
9411 3 380436 170509 180520 1 9192
9412 3 380840 170422 180560 1 9411
9413 3 381326 170144 180640 1 9412
9414 3 381933 169672 180440 1 9413
9415 3 382423 169179 180600 1 9414
9416 3 382587 168929 180760 1 9415
9417 3 382879 168549 180840 1 9416
9418 3 383405 168077 181040 1 9417
9419 3 383049 168224 181120 1 9418
9420 3 382995 168297 181240 1 9419
9421 3 382898 168374 181360 1 9420
9422 3 382302 168439 181440 1 9421
9423 3 382196 168493 181440 -1 9422
9424 3 382206 168649 181440 -1 9423
9425 3 382174 168693 181520 -1 9424
9426 3 382034 168723 181560 -1 9425
9427 3 381982 168723 181640 -1 9426
9428 3 382515 168074 181120 1 9419
9429 3 382157 167989 181080 1 9428
9430 3 381996 167895 181040 -1 9429
9431 3 381686 167873 181040 -1 9430
9432 3 381508 167845 181080 -1 9431
9433 3 381286 167837 181160 -1 9432
9434 3 381052 167791 181200 -1 9433
9435 3 380746 167895 181320 -1 9434
9436 3 380576 167883 181400 -1 9435
9437 3 380494 168063 181440 -1 9436
9438 3 380442 168295 181440 -1 9437
9439 3 380418 168307 181400 -1 9438
9440 3 380524 167715 181400 -1 9436
9441 3 380474 167711 181440 -1 9440
9442 3 380290 167719 181520 -1 9441
9443 3 380092 167589 181600 -1 9442
9444 3 379986 167543 181640 -1 9443
9445 3 379576 167299 181760 -1 9444
9446 3 379398 167265 181760 -1 9445
9447 3 379426 167299 181840 -1 9446
9448 3 379394 167399 181960 -1 9447
9449 3 379430 167479 182000 -1 9448
9450 3 379286 167251 181760 -1 9446
9451 3 379066 167243 181840 -1 9450
9452 3 378820 167229 181920 -1 9451
9453 3 378560 167147 181920 -1 9452
9454 3 378425 167067 181880 -1 9453
9455 3 378151 166967 181960 -1 9454
9456 3 377703 166947 181960 -1 9455
9457 3 377547 166889 181880 -1 9456
9458 3 377425 166731 181880 -1 9457
9459 3 377376 166717 181840 -1 9458
9460 3 376886 166791 181840 -1 9459
9461 3 376802 166743 181920 -1 9460
9462 3 376704 166629 181960 -1 9461
9463 3 376532 166629 181960 -1 9462
9464 3 376382 166639 182000 -1 9463
9465 3 375974 166537 182000 -1 9464
9466 3 375750 166521 181920 -1 9465
9467 3 375626 166517 181840 -1 9466
9468 3 375492 166553 181800 -1 9467
9469 3 375204 166559 181800 -1 9468
9470 3 374948 166555 181680 -1 9469
9471 3 374700 166759 181600 -1 9470
9472 3 374594 166885 181560 -1 9471
9473 3 374450 167035 181440 -1 9472
9474 3 374320 167175 181320 -1 9473
9475 3 373906 167241 181200 -1 9474
9476 3 373688 167475 181160 -1 9475
9477 3 373384 167919 180880 -1 9476
9478 3 373458 167787 180680 -1 9477
9479 3 373448 167715 180600 -1 9478
9480 3 373520 167743 180440 -1 9479
9481 3 372848 167701 180600 -1 9479
9482 3 372740 167655 180520 -1 9481
9483 3 372667 167649 180480 -1 9482
9484 3 372489 167773 180400 -1 9483
9485 3 372265 167969 180360 -1 9484
9486 3 372173 168045 180440 -1 9485
9487 3 371913 168193 180480 -1 9486
9488 3 371765 168297 180400 -1 9487
9489 3 371879 168243 180360 -1 9488
9490 3 372041 168179 180240 -1 9489
9491 3 372023 168157 180160 -1 9490
9492 3 371965 168029 180120 -1 9491
9493 3 371973 167959 180080 -1 9492
9494 3 371941 167919 180040 -1 9493
9495 3 372039 167685 179960 -1 9494
9496 3 372099 167557 179880 -1 9495
9497 3 372265 167525 179800 -1 9496
9498 3 372323 167427 179800 -1 9497
9499 3 372287 167371 179760 -1 9498
9500 3 372135 167321 179640 -1 9499
9501 3 371711 168347 180360 -1 9489
9502 3 371667 168539 180360 -1 9501
9503 3 371501 168681 180360 -1 9502
9504 3 371435 168765 180320 -1 9503
9505 3 371347 168885 180400 -1 9504
9506 3 371323 169069 180480 -1 9505
9507 3 371347 169155 180520 -1 9506
9508 3 371401 169259 180520 -1 9507
9509 3 371315 169387 180600 -1 9508
9510 3 371375 169495 180680 -1 9509
9511 3 371439 169697 180800 -1 9510
9512 3 371400 169829 180800 -1 9511
9513 3 371374 169981 180800 -1 9512
9514 3 371398 170149 180800 -1 9513
9515 3 371380 170183 180840 -1 9514
9516 3 371398 170293 180920 -1 9515
9517 3 371402 170383 181000 -1 9516
9518 3 371392 170573 181040 -1 9517
9519 3 371364 170687 180960 -1 9518
9520 3 371456 170825 180960 -1 9519
9521 3 371492 170889 180920 -1 9520
9522 3 371496 171041 180960 -1 9521
9523 3 371520 171129 181000 -1 9522
9524 3 371638 171195 181040 -1 9523
9525 3 371766 171277 181080 -1 9524
9526 3 371962 171361 181040 -1 9525
9527 3 372028 171463 181040 -1 9526
9528 3 372028 171437 181000 -1 9527
9529 3 372086 171639 181080 -1 9528
9530 3 372174 171761 181080 -1 9529
9531 3 372306 171925 181120 -1 9530
9532 3 372420 172007 181120 -1 9531
9533 3 372460 172101 181120 -1 9532
9534 3 372532 172163 181080 -1 9533
9535 3 372652 172207 181080 -1 9534
9536 3 372808 172213 181080 -1 9535
9537 3 372834 172265 181040 -1 9536
9538 3 372860 172353 181040 -1 9537
9539 3 372774 172513 180960 -1 9538
9540 3 372822 172729 180880 -1 9539
9541 3 372780 172889 180840 -1 9540
9542 3 372768 173005 180840 -1 9541
9543 3 372786 173109 180840 -1 9542
9544 3 372802 173159 180800 -1 9543
9545 3 373032 173263 180800 -1 9544
9546 3 372826 173497 180880 -1 9545
9547 3 372738 173623 180960 -1 9546
9548 3 372720 173719 181000 -1 9547
9549 3 372654 173843 181040 -1 9548
9550 3 372580 173949 181120 -1 9549
9551 3 372524 174027 181200 -1 9550
9552 3 372480 174047 181240 -1 9551
9553 3 372386 174187 181320 -1 9552
9554 3 372244 174237 181440 -1 9553
9555 3 372168 174227 181520 -1 9554
9556 3 372136 174253 181560 -1 9555
9557 3 372136 174231 181640 -1 9556
9558 3 372064 174277 181760 -1 9557
9559 3 372060 174255 181880 -1 9558
9560 3 372086 174247 181920 -1 9559
9561 3 373150 173255 180880 -1 9545
9562 3 373234 173253 180920 -1 9561
9563 3 373252 173287 181000 -1 9562
9564 3 373282 173385 181120 -1 9563
9565 3 376094 166491 182160 -1 9464
9566 3 376058 166485 182200 -1 9565
9567 3 375948 166431 182280 -1 9566
9568 3 375854 166365 182400 -1 9567
9569 3 375870 166255 182480 -1 9568
9570 3 375926 166215 182600 -1 9569
9571 3 375760 166147 182720 -1 9570
9572 3 375638 166039 182800 -1 9571
9573 3 375470 165975 182840 -1 9572
9574 3 375364 165911 182880 -1 9573
9575 3 375236 165838 182920 -1 9574
9576 3 375310 165791 183040 -1 9575
9577 3 375306 165735 183160 -1 9576
9578 3 375238 165745 183280 -1 9577
9579 3 375304 165743 183440 -1 9578
9580 3 375372 165765 183480 -1 9579
9581 3 375380 165803 183520 -1 9580
9582 3 375490 165835 183560 -1 9581
9583 3 375566 165869 183600 -1 9582
9584 3 375670 165915 183680 -1 9583
9585 3 375686 166015 183800 -1 9584
9586 3 375642 166129 183920 -1 9585
9587 3 375684 166315 184080 -1 9586
9588 3 375672 166411 184160 -1 9587
9589 3 375654 166457 184200 -1 9588
9590 3 375548 166547 184240 -1 9589
9591 3 375510 166595 184280 -1 9590
9592 3 375502 166723 184400 -1 9591
9593 3 375568 166845 184520 -1 9592
9594 3 375590 166973 184640 -1 9593
9595 3 375452 166951 184760 -1 9594
9596 3 375362 166993 185040 -1 9595
9597 3 375434 167113 185240 -1 9596
9598 3 375532 167187 185400 -1 9597
9599 3 375036 167397 185440 -1 9598
9600 3 374816 167469 185480 -1 9599
9601 3 374724 167541 185560 -1 9600
9602 3 374570 167597 185600 -1 9601
9603 3 374500 167673 185680 -1 9602
9604 3 374250 167813 185800 -1 9603
9605 3 374036 167911 185880 -1 9604
9606 3 373922 167965 185960 -1 9605
9607 3 373730 167901 185960 -1 9606
9608 3 373790 167923 186040 -1 9607
9609 3 373798 167953 186080 -1 9608
9610 3 373544 167951 186080 -1 9609
9611 3 373466 168033 186160 -1 9610
9612 3 373392 168083 186240 -1 9611
9613 3 373296 168099 186360 -1 9612
9614 3 373156 168155 186520 -1 9613
9615 3 372970 168137 186640 -1 9614
9616 3 372892 168161 186720 -1 9615
9617 3 372816 168125 186800 -1 9616
9618 3 372516 168155 186920 -1 9617
9619 3 372290 168101 187000 -1 9618
9620 3 372060 168023 187080 -1 9619
9621 3 371792 167939 187120 -1 9620
9622 3 371678 167927 187200 -1 9621
9623 3 371370 167735 187240 -1 9622
9624 3 371200 167681 187320 -1 9623
9625 3 371048 167807 187400 -1 9624
9626 3 370968 167823 187440 -1 9625
9627 3 371026 168009 187520 -1 9626
9628 3 370878 168045 187520 -1 9627
9629 3 370536 168021 187520 -1 9628
9630 3 370566 167903 187640 -1 9629
9631 3 370582 167883 187760 -1 9630
9632 3 370708 167693 187480 -1 9626
9633 3 370618 167685 187520 -1 9632
9634 3 370504 167633 187560 -1 9633
9635 3 370501 167590 187600 -1 9634
9636 3 370452 167555 187640 -1 9635
9637 3 370392 167517 187680 -1 9636
9638 3 370370 167515 187800 -1 9637
9639 3 370236 167529 187840 -1 9638
9640 3 370048 167255 187840 -1 9639
9641 3 369914 167131 187760 -1 9640
9642 3 369898 167123 187720 -1 9641
9643 3 369868 167147 187680 -1 9642
9644 3 369622 167129 187680 -1 9643
9645 3 369510 167147 187720 -1 9644
9646 3 369532 167151 187840 -1 9645
9647 3 370132 167471 187880 -1 9639
9648 3 370080 167435 187920 -1 9647
9649 3 369938 167565 187960 -1 9648
9650 3 369834 167573 187960 -1 9649
9651 3 369642 167505 187960 -1 9650
9652 3 369421 167495 187960 -1 9651
9653 3 369190 167505 188000 -1 9652
9654 3 373072 167969 186840 -1 9617
9655 3 373074 167939 186880 -1 9654
9656 3 373104 167877 186960 -1 9655
9657 3 373052 167851 187120 -1 9656
9658 3 373016 168011 187240 -1 9657
9659 3 373008 168063 187280 -1 9658
9660 3 372958 168121 187400 -1 9659
9661 3 372940 168197 187400 -1 9660
9662 3 372976 168269 187400 -1 9661
9663 3 373010 168309 187440 -1 9662
9664 3 373046 168307 187480 -1 9663
9665 3 373424 168143 186160 -1 9611
9666 3 373370 168447 186240 -1 9665
9667 3 373358 168519 186280 -1 9666
9668 3 373266 168599 186360 -1 9667
9669 3 373932 167995 186080 -1 9609
9670 3 373914 168089 186160 -1 9669
9671 3 374054 168159 186240 -1 9670
9672 3 374108 168193 186280 -1 9671
9673 3 374140 168333 186400 -1 9672
9674 3 374142 168417 186520 -1 9673
9675 3 374104 168385 186600 -1 9674
9676 3 374100 168353 186640 -1 9675
9677 3 375864 167283 185440 -1 9598
9678 3 375964 167349 185480 -1 9677
9679 3 376284 167483 185560 -1 9678
9680 3 376301 167553 185600 -1 9679
9681 3 376612 167457 185520 -1 9680
9682 3 377014 167415 185600 -1 9681
9683 3 377130 167469 185720 -1 9682
9684 3 377226 167505 185840 -1 9683
9685 3 377198 167453 185880 -1 9684
9686 3 377260 167509 185960 -1 9685
9687 3 377398 167689 185960 -1 9686
9688 3 377688 167901 185960 -1 9687
9689 3 377790 167939 186200 -1 9688
9690 3 377918 167905 186240 -1 9689
9691 3 377766 167957 186360 -1 9690
9692 3 377683 167942 186400 -1 9691
9693 3 377378 167593 186520 -1 9692
9694 3 377414 167419 186680 -1 9693
9695 3 377388 167407 186680 -1 9694
9696 3 377388 167407 186720 -1 9695
9697 3 377386 167397 186760 -1 9696
9698 3 377348 167283 186840 -1 9697
9699 3 377518 167911 186480 -1 9692
9700 3 377334 167959 186560 -1 9699
9701 3 378300 167973 186240 -1 9690
9702 3 378692 167997 186240 -1 9701
9703 3 378868 168161 186360 -1 9702
9704 3 378964 168183 186440 -1 9703
9705 3 378828 168261 186520 -1 9704
9706 3 378774 168329 186600 -1 9705
9707 3 378908 168463 186480 -1 9706
9708 3 379080 168509 186480 -1 9707
9709 3 379156 168599 186400 -1 9708
9710 3 379414 168823 186360 -1 9709
9711 3 379686 168963 186360 -1 9710
9712 3 379818 168965 186320 -1 9711
9713 3 379886 168959 186280 -1 9712
9714 3 379962 168933 186200 -1 9713
9715 3 380042 168871 186120 -1 9714
9716 3 380216 168781 186000 -1 9715
9717 3 380180 168783 185960 -1 9716
9718 3 380176 168687 185840 -1 9717
9719 3 380230 168493 185720 -1 9718
9720 3 380270 168415 185640 -1 9719
9721 3 380340 168271 185480 -1 9720
9722 3 380362 168233 185400 -1 9721
9723 3 376318 167623 185640 -1 9680
9724 3 376368 167781 185680 -1 9723
9725 3 376400 167943 185720 -1 9724
9726 3 376452 168057 185800 -1 9725
9727 3 376506 168159 185800 -1 9726
9728 3 376526 168239 185840 -1 9727
9729 3 376520 168449 185960 -1 9728
9730 3 376544 168639 186000 -1 9729
9731 3 376596 168723 186080 -1 9730
9732 3 376590 168757 186120 -1 9731
9733 3 376640 168815 186160 -1 9732
9734 3 376634 168975 186200 -1 9733
9735 3 376614 169037 186120 -1 9734
9736 3 376702 169111 186120 -1 9735
9737 3 376822 169325 186200 -1 9736
9738 3 376842 169463 186200 -1 9737
9739 3 376864 169519 186280 -1 9738
9740 3 376896 169637 186400 -1 9739
9741 3 375108 165765 182960 -1 9575
9742 3 374908 165603 183000 -1 9741
9743 3 374850 165577 183040 -1 9742
9744 3 374784 165535 183080 -1 9743
9745 3 374694 165453 183120 -1 9744
9746 3 374614 165431 183120 -1 9745
9747 3 374510 165347 183160 -1 9746
9748 3 374532 165251 183200 -1 9747
9749 3 374608 165137 183280 -1 9748
9750 3 374582 165025 183280 -1 9749
9751 3 374574 164853 183280 -1 9750
9752 3 374570 164803 183240 -1 9751
9753 3 374562 164805 183120 -1 9752
9754 3 374536 164671 183000 -1 9753
9755 3 374520 164603 182960 -1 9754
9756 3 374450 164359 182960 -1 9755
9757 3 374406 164271 182880 -1 9756
9758 3 374406 164275 182840 -1 9757
9759 3 374314 164227 182760 -1 9758
9760 3 374256 164281 182600 -1 9759
9761 3 374228 164271 182480 -1 9760
9762 3 374248 164339 182400 -1 9761
9763 3 374260 164397 182280 -1 9762
9764 3 374378 164433 182120 -1 9763
9765 3 374376 164459 182080 -1 9764
9766 3 374314 164443 182040 -1 9765
9767 3 374418 164511 182000 -1 9766
9768 3 374436 164451 181920 -1 9767
9769 3 374430 164315 181920 -1 9768
9770 3 374378 164147 181920 -1 9769
9771 3 374374 164105 181880 -1 9770
9772 3 377320 166701 181800 -1 9459
9773 3 377360 166771 181760 -1 9772
9774 3 377364 166789 181600 -1 9773
9775 3 377498 166797 181560 -1 9774
9776 3 377492 166759 181480 -1 9775
9777 3 383730 167723 181120 1 9418
9778 3 384060 167350 181200 1 9777
9779 3 384287 166965 181080 1 9778
9780 3 384326 166904 181000 1 9779
9781 3 384395 166927 181320 1 9780
9782 3 384515 167094 181360 1 9781
9783 3 384372 167182 181520 1 9782
9784 3 384287 167065 181560 1 9783
9785 3 384276 167045 181600 1 9784
9786 3 385213 166681 181400 1 9782
9787 3 385419 166476 181440 1 9786
9788 3 385531 166364 181480 -1 9787
9789 3 385569 166528 181520 -1 9788
9790 3 385703 166676 181600 -1 9789
9791 3 385731 166688 181680 -1 9790
9792 3 385769 166740 181760 -1 9791
9793 3 385779 166746 181800 -1 9792
9794 3 385813 166848 181880 -1 9793
9795 3 385859 166842 181960 -1 9794
9796 3 385875 166824 182000 -1 9795
9797 3 386033 166962 182040 -1 9796
9798 3 385917 166822 182080 -1 9797
9799 3 385901 166788 182200 -1 9798
9800 3 385899 166862 182240 -1 9799
9801 3 385851 166896 182320 -1 9800
9802 3 385715 166944 182440 -1 9801
9803 3 385723 166784 182560 -1 9802
9804 3 385797 166774 182600 -1 9803
9805 3 385755 166700 182680 -1 9804
9806 3 385745 166608 182800 -1 9805
9807 3 385795 166530 182920 -1 9806
9808 3 385805 166428 183040 -1 9807
9809 3 385905 166240 183160 -1 9808
9810 3 385659 166528 183160 -1 9809
9811 3 385403 166600 183160 -1 9810
9812 3 385289 166716 183240 -1 9811
9813 3 385201 166786 183280 -1 9812
9814 3 385045 166874 183240 -1 9813
9815 3 384949 167012 183200 -1 9814
9816 3 384793 167070 183200 -1 9815
9817 3 384661 167102 183240 -1 9816
9818 3 386129 166084 183160 -1 9809
9819 3 386111 166038 183240 -1 9818
9820 3 386221 166014 183280 -1 9819
9821 3 386281 165988 183320 -1 9820
9822 3 386319 165950 183440 -1 9821
9823 3 386467 165888 183520 -1 9822
9824 3 386587 165848 183520 -1 9823
9825 3 386755 165806 183600 -1 9824
9826 3 386835 165844 183720 -1 9825
9827 3 386875 165882 183800 -1 9826
9828 3 386911 165886 183880 -1 9827
9829 3 386991 165912 183960 -1 9828
9830 3 387033 165976 184000 -1 9829
9831 3 387055 166152 184120 -1 9830
9832 3 386969 166266 184240 -1 9831
9833 3 386859 166350 184320 -1 9832
9834 3 386767 166470 184440 -1 9833
9835 3 386645 166600 184560 -1 9834
9836 3 386485 166696 184680 -1 9835
9837 3 386483 166730 184800 -1 9836
9838 3 386407 166852 184920 -1 9837
9839 3 386361 166962 185040 -1 9838
9840 3 386325 167070 185160 -1 9839
9841 3 386295 167136 185240 -1 9840
9842 3 386275 167186 185360 -1 9841
9843 3 386313 167200 185480 -1 9842
9844 3 386369 167254 185600 -1 9843
9845 3 386451 167264 185720 -1 9844
9846 3 386165 167596 185760 -1 9845
9847 3 386157 167626 185800 -1 9846
9848 3 386003 167880 185880 -1 9847
9849 3 385655 168032 185880 -1 9848
9850 3 385565 168134 185960 -1 9849
9851 3 385519 168192 186000 -1 9850
9852 3 385503 168242 186080 -1 9851
9853 3 385437 168268 186160 -1 9852
9854 3 385389 168308 186240 -1 9853
9855 3 385319 168312 186360 -1 9854
9856 3 385243 168316 186440 -1 9855
9857 3 385121 168300 186560 -1 9856
9858 3 384949 168164 186640 -1 9857
9859 3 384861 168146 186720 -1 9858
9860 3 384771 168098 186840 -1 9859
9861 3 384669 168058 186880 -1 9860
9862 3 384629 168034 187000 -1 9861
9863 3 384653 168090 187040 -1 9862
9864 3 384491 167898 187000 -1 9862
9865 3 384417 167892 187040 -1 9864
9866 3 384363 167880 187120 -1 9865
9867 3 384243 167862 187240 -1 9866
9868 3 384047 167994 187440 -1 9867
9869 3 383907 168108 187440 -1 9868
9870 3 383717 168170 187440 -1 9869
9871 3 383643 168192 187400 -1 9870
9872 3 383633 168252 187280 -1 9871
9873 3 383631 168342 187120 -1 9872
9874 3 383633 168366 186960 -1 9873
9875 3 383661 168392 186920 -1 9874
9876 3 383651 168410 186840 -1 9875
9877 3 383635 168436 186800 -1 9876
9878 3 383649 168548 186760 -1 9877
9879 3 383621 168644 186720 -1 9878
9880 3 383599 168738 186680 -1 9879
9881 3 383621 168794 186600 -1 9880
9882 3 383637 168824 186520 -1 9881
9883 3 383663 168866 186440 -1 9882
9884 3 383673 168872 186320 -1 9883
9885 3 383645 168868 186240 -1 9884
9886 3 385137 168698 186560 -1 9857
9887 3 385123 168720 186520 -1 9886
9888 3 385143 168688 186640 -1 9886
9889 3 386783 166962 185720 -1 9845
9890 3 386795 166976 185760 -1 9889
9891 3 386867 166906 185880 -1 9890
9892 3 386895 166918 185960 -1 9891
9893 3 386901 167004 186080 -1 9892
9894 3 386999 167064 186200 -1 9893
9895 3 387089 167116 186280 -1 9894
9896 3 387179 167128 186400 -1 9895
9897 3 387157 167150 186520 -1 9896
9898 3 387253 167138 186600 -1 9897
9899 3 387409 167152 186680 -1 9898
9900 3 387443 167156 186720 -1 9899
9901 3 387443 167140 186800 -1 9900
9902 3 385825 167028 182160 -1 9800
9903 3 385819 167130 182120 -1 9902
9904 3 385735 166212 181440 -1 9788
9905 3 385809 166162 181520 -1 9904
9906 3 385889 166104 181560 -1 9905
9907 3 385981 166048 181600 -1 9906
9908 3 386121 165940 181640 -1 9907
9909 3 386379 165770 181680 -1 9908
9910 3 386477 165552 181600 -1 9909
9911 3 386585 165458 181680 -1 9910
9912 3 386637 165324 181800 -1 9911
9913 3 386663 165216 181880 -1 9912
9914 3 386661 165026 181960 -1 9913
9915 3 386695 164910 182000 -1 9914
9916 3 386687 164850 182040 -1 9915
9917 3 386865 164818 182080 -1 9916
9918 3 386925 164772 182120 -1 9917
9919 3 386993 164664 182160 -1 9918
9920 3 387081 164484 182160 -1 9919
9921 3 387117 164378 182240 -1 9920
9922 3 387227 164280 182320 -1 9921
9923 3 387231 164202 182440 -1 9922
9924 3 387357 164126 182440 -1 9923
9925 3 387407 164058 182480 -1 9924
9926 3 387155 163810 182480 -1 9925
9927 3 387071 163806 182480 -1 9926
9928 3 387005 163722 182520 -1 9927
9929 3 387017 163662 182560 -1 9928
9930 3 387133 163532 182560 -1 9929
9931 3 387126 163528 182600 -1 9930
9932 3 387461 163992 182520 -1 9925
9933 3 387681 163826 182520 -1 9932
9934 3 387921 163706 182560 -1 9933
9935 3 387997 163650 182600 -1 9934
9936 3 388081 163566 182640 -1 9935
9937 3 388175 163476 182680 -1 9936
9938 3 388361 163348 182680 -1 9937
9939 3 388435 163260 182720 -1 9938
9940 3 388635 163128 182720 -1 9939
9941 3 388829 162984 182720 -1 9940
9942 3 388969 162742 182720 -1 9941
9943 3 389107 162664 182680 -1 9942
9944 3 389161 162656 182640 -1 9943
9945 3 389165 162658 182600 -1 9944
9946 3 389223 162642 182520 -1 9945
9947 3 389317 162564 182520 -1 9946
9948 3 389307 162656 182400 -1 9947
9949 3 389407 162902 182240 -1 9948
9950 3 389545 162958 182120 -1 9949
9951 3 389589 162986 182080 -1 9950
9952 3 389661 162964 182000 -1 9951
9953 3 389767 162986 181880 -1 9952
9954 3 389989 162876 181760 -1 9953
9955 3 390153 162806 181640 -1 9954
9956 3 390371 162806 181520 -1 9955
9957 3 390429 162840 181440 -1 9956
9958 3 390561 162910 181360 -1 9957
9959 3 390643 162932 181240 -1 9958
9960 3 390651 162942 181200 -1 9959
9961 3 390637 162986 181120 -1 9960
9962 3 390805 162948 180920 -1 9961
9963 3 390845 162874 180760 -1 9962
9964 3 390917 162848 180680 -1 9963
9965 3 390965 162866 180640 -1 9964
9966 3 390829 162718 180560 -1 9965
9967 3 390859 162600 180480 -1 9966
9968 3 390953 162476 180480 -1 9967
9969 3 390959 162446 180400 -1 9968
9970 3 390929 162386 180280 -1 9969
9971 3 391005 162246 180280 -1 9970
9972 3 390997 162304 180200 -1 9971
9973 3 390975 162274 180120 -1 9972
9974 3 391017 162220 180000 -1 9973
9975 3 391099 162114 179880 -1 9974
9976 3 391087 162006 179720 -1 9975
9977 3 391091 161898 179560 -1 9976
9978 3 391155 161868 179440 -1 9977
9979 3 391171 161804 179320 -1 9978
9980 3 391173 161774 179240 -1 9979
9981 3 391133 161772 179040 -1 9980
9982 3 391101 161732 179000 -1 9981
9983 3 390921 161694 178920 -1 9982
9984 3 390693 161600 178880 -1 9983
9985 3 390571 161560 178760 -1 9984
9986 3 390507 161566 178680 -1 9985
9987 3 390423 161586 178560 -1 9986
9988 3 390367 161626 178440 -1 9987
9989 3 390269 161662 178280 -1 9988
9990 3 390165 161648 178080 -1 9989
9991 3 390041 161648 177920 -1 9990
9992 3 389827 161620 177840 -1 9991
9993 3 389447 161596 177720 -1 9992
9994 3 389213 161502 177760 -1 9993
9995 3 389029 161338 178120 -1 9994
9996 3 388889 161296 178320 -1 9995
9997 3 388627 161326 178440 -1 9996
9998 3 388485 161314 178560 -1 9997
9999 3 388387 161336 178520 -1 9998
10000 3 388263 161338 178520 -1 9999
10001 3 387993 161380 178560 -1 10000
10002 3 387937 161442 178480 -1 10001
10003 3 387801 161572 178480 -1 10002
10004 3 387793 161674 178480 -1 10003
10005 3 387727 161694 178400 -1 10004
10006 3 387631 161794 178320 -1 10005
10007 3 387567 161860 178240 -1 10006
10008 3 387553 161922 178240 -1 10007
10009 3 387533 162094 178240 -1 10008
10010 3 387539 162112 178240 -1 10009
10011 3 387543 162124 178200 -1 10010
10012 3 387945 161866 178400 -1 10004
10013 3 388987 161348 177800 -1 9994
10014 3 388827 161228 177800 -1 10013
10015 3 388753 160950 177800 -1 10014
10016 3 388685 160800 177800 -1 10015
10017 3 388713 160792 177680 -1 10016
10018 3 388753 160850 177600 -1 10017
10019 3 388741 160854 177560 -1 10018
10020 3 388679 160818 177400 -1 10019
10021 3 388543 160720 177240 -1 10020
10022 3 388513 160662 177120 -1 10021
10023 3 388491 160536 176960 -1 10022
10024 3 388481 160540 176800 -1 10023
10025 3 388433 160482 176760 -1 10024
10026 3 388389 160362 176720 -1 10025
10027 3 388365 160328 176600 -1 10026
10028 3 388421 160400 176480 -1 10027
10029 3 388449 160464 176320 -1 10028
10030 3 388533 160418 176240 -1 10029
10031 3 388613 160374 176160 -1 10030
10032 3 388569 160352 176000 -1 10031
10033 3 388429 160302 175840 -1 10032
10034 3 388429 160172 175640 -1 10033
10035 3 388369 160014 175520 -1 10034
10036 3 388235 159948 175440 -1 10035
10037 3 388253 159980 175320 -1 10036
10038 3 388153 160012 175160 -1 10037
10039 3 388057 160052 175000 -1 10038
10040 3 388083 160152 174880 -1 10039
10041 3 388013 160142 174720 -1 10040
10042 3 388055 160082 174600 -1 10041
10043 3 388119 160124 174480 -1 10042
10044 3 388169 160116 174400 -1 10043
10045 3 388181 160124 174200 -1 10044
10046 3 388197 160160 174000 -1 10045
10047 3 388111 160172 173840 -1 10046
10048 3 387869 160238 173720 -1 10047
10049 3 387661 160228 173720 -1 10048
10050 3 387417 160184 173720 -1 10049
10051 3 387261 160094 173680 -1 10050
10052 3 387139 160088 173600 -1 10051
10053 3 386943 160116 173440 -1 10052
10054 3 386937 160100 173360 -1 10053
10055 3 386929 160022 173240 -1 10054
10056 3 386819 160048 173160 -1 10055
10057 3 386581 160044 173160 -1 10056
10058 3 386285 159880 173160 -1 10057
10059 3 386301 159964 173120 -1 10058
10060 3 386297 159856 173040 -1 10059
10061 3 386047 160156 173120 -1 10059
10062 3 385703 160328 173120 -1 10061
10063 3 385509 160344 173080 -1 10062
10064 3 385507 160320 173040 -1 10063
10065 3 385447 160304 172960 -1 10064
10066 3 385339 160350 172880 -1 10065
10067 3 384839 160500 172800 -1 10066
10068 3 384499 160606 172800 -1 10067
10069 3 384355 160644 172720 -1 10068
10070 3 384049 160618 172720 -1 10069
10071 3 383895 160578 172720 -1 10070
10072 3 383769 160544 172720 -1 10071
10073 3 383473 160504 172840 -1 10072
10074 3 383417 160516 172840 -1 10073
10075 3 383059 160718 172720 -1 10074
10076 3 382781 160826 172720 -1 10075
10077 3 382607 160914 172720 -1 10076
10078 3 382323 161218 172680 -1 10077
10079 3 382231 161314 172480 -1 10078
10080 3 382161 161424 172280 -1 10079
10081 3 382109 161438 172160 -1 10080
10082 3 382029 161426 172080 -1 10081
10083 3 381667 161522 172080 -1 10082
10084 3 381553 161566 172040 -1 10083
10085 3 381475 161636 171960 -1 10084
10086 3 381333 161654 171840 -1 10085
10087 3 381221 161694 171720 -1 10086
10088 3 381013 161618 171600 -1 10087
10089 3 380759 161610 171520 -1 10088
10090 3 380671 161560 171360 -1 10089
10091 3 380633 161566 171240 -1 10090
10092 3 380435 161680 171240 -1 10091
10093 3 380289 161692 171240 -1 10092
10094 3 379993 161642 171240 -1 10093
10095 3 379955 161630 171200 -1 10094
10096 3 380429 161844 171240 -1 10092
10097 3 380441 161882 171200 -1 10096
10098 3 380507 161884 171120 -1 10097
10099 3 380727 161876 171120 -1 10098
10100 3 380953 161838 171040 -1 10099
10101 3 381169 161854 171040 -1 10100
10102 3 381245 161866 170960 -1 10101
10103 3 381317 161968 170880 -1 10102
10104 3 381195 161954 170800 -1 10103
10105 3 381331 162036 170840 -1 10104
10106 3 381369 162146 170840 -1 10105
10107 3 381335 162248 170840 -1 10106
10108 3 381367 162270 170880 -1 10107
10109 3 381367 162288 170920 -1 10108
10110 3 381379 162212 171000 -1 10109
10111 3 381409 162224 171040 -1 10110
10112 3 381391 162362 171080 -1 10111
10113 3 381377 162354 171160 -1 10112
10114 3 381423 162406 171280 -1 10113
10115 3 381471 162400 171360 -1 10114
10116 3 381521 162466 171400 -1 10115
10117 3 381591 162514 171440 -1 10116
10118 3 381623 162536 171480 -1 10117
10119 3 381643 162556 171560 -1 10118
10120 3 381733 162538 171680 -1 10119
10121 3 381843 162580 171720 -1 10120
10122 3 381901 162632 171760 -1 10121
10123 3 382119 162682 171760 -1 10122
10124 3 382277 162694 171800 -1 10123
10125 3 382359 162704 171880 -1 10124
10126 3 382369 162768 172000 -1 10125
10127 3 382387 162778 172040 -1 10126
10128 3 380383 161626 171160 -1 10091
10129 3 380011 161634 171160 -1 10128
10130 3 379851 161486 171040 -1 10129
10131 3 379347 161490 170920 -1 10130
10132 3 379089 161534 170920 -1 10131
10133 3 378991 161542 170880 -1 10132
10134 3 378873 161494 170800 -1 10133
10135 3 378647 161592 170800 -1 10134
10136 3 378495 161586 170800 -1 10135
10137 3 378437 161584 170720 -1 10136
10138 3 378385 161576 170640 -1 10137
10139 3 378285 161588 170600 -1 10138
10140 3 378175 161602 170520 -1 10139
10141 3 378083 161616 170400 -1 10140
10142 3 377967 161572 170320 -1 10141
10143 3 377855 161550 170240 -1 10142
10144 3 377705 161532 170160 -1 10143
10145 3 377573 161574 170080 -1 10144
10146 3 377371 161634 170000 -1 10145
10147 3 377171 161562 170000 -1 10146
10148 3 377119 161526 169920 -1 10147
10149 3 376981 161492 169800 -1 10148
10150 3 376879 161486 169720 -1 10149
10151 3 376799 161508 169600 -1 10150
10152 3 376711 161482 169560 -1 10151
10153 3 376609 161472 169560 -1 10152
10154 3 376313 161480 169560 -1 10153
10155 3 376189 161564 169480 -1 10154
10156 3 376157 161660 169360 -1 10155
10157 3 376137 161734 169280 -1 10156
10158 3 376189 161960 169200 -1 10157
10159 3 376197 161994 169160 -1 10158
10160 3 380583 161616 171360 -1 10090
10161 3 380493 161680 171360 -1 10160
10162 3 380475 161708 171440 -1 10161
10163 3 380473 161718 171520 -1 10162
10164 3 380417 161774 171480 -1 10163
10165 3 380357 161840 171480 -1 10164
10166 3 380193 161884 171520 -1 10165
10167 3 380191 161996 171680 -1 10166
10168 3 380247 162000 171720 -1 10167
10169 3 380315 162050 171800 -1 10168
10170 3 380387 161688 171280 -1 10161
10171 3 386207 159762 173360 -1 10058
10172 3 386133 159512 173360 -1 10171
10173 3 386101 159454 173440 -1 10172
10174 3 388041 159966 175440 -1 10036
10175 3 387749 159978 175440 -1 10174
10176 3 387649 160012 175480 -1 10175
10177 3 387623 160012 175520 -1 10176
10178 3 387563 159990 175600 -1 10177
10179 3 387485 160004 175720 -1 10178
10180 3 387443 160018 175760 -1 10179
10181 3 388239 160632 176320 -1 10029
10182 3 388011 160702 176320 -1 10181
10183 3 388001 160720 176280 -1 10182
10184 3 387859 160810 176280 -1 10183
10185 3 387731 160854 176280 -1 10184
10186 3 387617 160870 176320 -1 10185
10187 3 387591 160910 176360 -1 10186
10188 3 387615 160900 176400 -1 10187
10189 3 388459 160090 176720 -1 10026
10190 3 388399 159884 176800 -1 10189
10191 3 388379 159816 176840 -1 10190
10192 3 388211 159714 176920 -1 10191
10193 3 387931 159598 176920 -1 10192
10194 3 387895 159562 177000 -1 10193
10195 3 387659 159464 177080 -1 10194
10196 3 387531 159486 177200 -1 10195
10197 3 387519 159448 177240 -1 10196
10198 3 387373 159324 177280 -1 10197
10199 3 387187 159090 177160 -1 10198
10200 3 387099 158996 177120 -1 10199
10201 3 387055 158936 177040 -1 10200
10202 3 386939 158894 177120 -1 10201
10203 3 386817 158848 177160 -1 10202
10204 3 386523 158556 177160 -1 10203
10205 3 386379 158470 177160 -1 10204
10206 3 386175 158340 177200 -1 10205
10207 3 385945 158340 177200 -1 10206
10208 3 385841 158450 177320 -1 10207
10209 3 385831 158446 177400 -1 10208
10210 3 385755 158512 177440 -1 10209
10211 3 387339 159496 177480 -1 10198
10212 3 387295 159502 177520 -1 10211
10213 3 387225 159586 177680 -1 10212
10214 3 387199 159606 177800 -1 10213
10215 3 387163 159658 177920 -1 10214
10216 3 387115 159746 177960 -1 10215
10217 3 387171 159804 178040 -1 10216
10218 3 387175 159846 178080 -1 10217
10219 3 387201 159874 178160 -1 10218
10220 3 387209 159872 178240 -1 10219
10221 3 391103 163028 180640 -1 9965
10222 3 391105 163054 180600 -1 10221
10223 3 391225 163176 180560 -1 10222
10224 3 391371 163260 180480 -1 10223
10225 3 391357 163308 180360 -1 10224
10226 3 391433 163280 180320 -1 10225
10227 3 391509 163256 180400 -1 10226
10228 3 391543 163218 180440 -1 10227
10229 3 391629 163162 180520 -1 10228
10230 3 391707 163178 180600 -1 10229
10231 3 389309 162388 182520 -1 9947
10232 3 389115 162240 182360 -1 10231
10233 3 388959 162080 182400 -1 10232
10234 3 388851 161992 182400 -1 10233
10235 3 388795 161946 182360 -1 10234
10236 3 388685 161720 182360 -1 10235
10237 3 388613 161746 182280 -1 10236
10238 3 388467 161692 182280 -1 10237
10239 3 388711 161584 182360 -1 10236
10240 3 388783 161376 182360 -1 10239
10241 3 388863 161208 182320 -1 10240
10242 3 388997 161030 182320 -1 10241
10243 3 389033 160948 182240 -1 10242
10244 3 389127 160794 182160 -1 10243
10245 3 389219 160776 182120 -1 10244
10246 3 389277 160756 182080 -1 10245
10247 3 389323 160672 182000 -1 10246
10248 3 389367 160600 181840 -1 10247
10249 3 389313 160524 181760 -1 10248
10250 3 389309 160292 181840 -1 10249
10251 3 389219 160176 181960 -1 10250
10252 3 389245 160130 182080 -1 10251
10253 3 389271 160060 182120 -1 10252
10254 3 389269 159932 182200 -1 10253
10255 3 389353 159776 182240 -1 10254
10256 3 389411 159684 182240 -1 10255
10257 3 389483 159604 182280 -1 10256
10258 3 389553 159538 182360 -1 10257
10259 3 389597 159308 182480 -1 10258
10260 3 389575 159226 182520 -1 10259
10261 3 389361 160502 181560 -1 10249
10262 3 389391 160494 181520 -1 10261
10263 3 389390 160506 181440 -1 10262
10264 3 389395 160514 181400 -1 10263
10265 3 389365 160552 181320 -1 10264
10266 3 389333 160566 181280 -1 10265
10267 3 389303 160574 181200 -1 10266
10268 3 389243 160660 181120 -1 10267
10269 3 389255 160752 181040 -1 10268
10270 3 389299 160706 180960 -1 10269
10271 3 386415 164836 182080 -1 9916
10272 3 386405 164838 182120 -1 10271
10273 3 386279 164724 182120 -1 10272
10274 3 386217 164572 182120 -1 10273
10275 3 386065 164512 182120 -1 10274
10276 3 385981 164430 182240 -1 10275
10277 3 385737 164304 182400 -1 10276
10278 3 385773 164176 182480 -1 10277
10279 3 385641 164164 182520 -1 10278
10280 3 385587 164114 182560 -1 10279
10281 3 385439 164052 182680 -1 10280
10282 3 384464 166694 180720 1 9780
10283 3 384560 166562 180600 1 10282
10284 3 384789 166054 180320 1 10283
10285 3 384920 165811 180280 1 10284
10286 3 385069 165728 180320 1 10285
10287 3 385136 165629 180360 1 10286
10288 3 385307 165451 180440 1 10287
10289 3 385299 165422 180480 1 10288
10290 3 385267 165341 180640 1 10289
10291 3 385232 165250 180760 1 10290
10292 3 385278 165198 180920 1 10291
10293 3 385454 165126 181040 1 10292
10294 3 385440 165132 181120 1 10293
10295 3 385478 165088 181200 -1 10294
10296 3 385507 164946 181000 1 10293
10297 3 385661 164689 180960 1 10296
10298 3 385715 164526 180920 1 10297
10299 3 385821 164419 180880 1 10298
10300 3 385860 164361 180840 1 10299
10301 3 385927 164210 180720 1 10300
10302 3 385857 163860 180680 1 10301
10303 3 385896 163595 180600 1 10302
10304 3 385959 163430 180480 1 10303
10305 3 386100 163118 180280 1 10304
10306 3 386178 162810 180160 1 10305
10307 3 386144 162830 180040 1 10306
10308 3 386129 162640 179920 1 10307
10309 3 386061 162367 179880 1 10308
10310 3 386050 162255 179800 1 10309
10311 3 386110 162137 179720 1 10310
10312 3 386166 161836 179680 1 10311
10313 3 386247 161683 179600 1 10312
10314 3 386349 161362 179520 1 10313
10315 3 386822 160919 179480 1 10314
10316 3 387009 160576 179440 1 10315
10317 3 386746 160245 179400 1 10316
10318 3 386591 160142 179440 1 10317
10319 3 386436 160039 179480 1 10318
10320 3 386179 159937 179560 1 10319
10321 3 385948 159984 179680 1 10320
10322 3 385718 160014 179680 1 10321
10323 3 386013 160005 179720 1 10322
10324 3 385885 160016 179800 1 10323
10325 3 385865 160050 179880 1 10324
10326 3 385804 160128 180000 1 10325
10327 3 385810 160298 180240 1 10326
10328 3 385598 160472 180280 1 10327
10329 3 385545 160477 180320 1 10328
10330 3 385480 159997 179720 1 10322
10331 3 385344 159949 179760 -1 10330
10332 3 385160 159969 179760 -1 10331
10333 3 384820 160013 179800 -1 10332
10334 3 384464 159753 179800 -1 10333
10335 3 384424 159741 179760 -1 10334
10336 3 384820 160069 179920 -1 10333
10337 3 384884 160129 179960 -1 10336
10338 3 386513 159534 179520 1 10320
10339 3 386607 159333 179560 1 10338
10340 3 386575 159305 179600 -1 10339
10341 3 386615 159149 179680 -1 10340
10342 3 386587 159089 179720 -1 10341
10343 3 386491 159301 179840 -1 10342
10344 3 386439 159313 179920 -1 10343
10345 3 386795 160194 179520 1 10317
10346 3 387537 159599 179560 1 10345
10347 3 387541 159521 179600 -1 10346
10348 3 387671 159407 179720 -1 10347
10349 3 387767 159203 179760 -1 10348
10350 3 387875 159219 179840 -1 10349
10351 3 387623 159251 179600 -1 10347
10352 3 387727 159123 179600 -1 10351
10353 3 387723 158979 179560 -1 10352
10354 3 387851 158779 179560 -1 10353
10355 3 388011 158611 179560 -1 10354
10356 3 387847 158395 179560 -1 10355
10357 3 387683 158235 179560 -1 10356
10358 3 387483 157731 179560 -1 10357
10359 3 387571 157351 179560 -1 10358
10360 3 387139 157083 179400 -1 10359
10361 3 386775 156979 179280 -1 10360
10362 3 386575 156775 179280 -1 10361
10363 3 386811 156603 179280 -1 10362
10364 3 386843 156792 179200 -1 10363
10365 3 387043 156779 179040 -1 10364
10366 3 387048 156770 179000 -1 10365
10367 3 387531 156799 179000 -1 10366
10368 3 387851 156703 178880 -1 10367
10369 3 387065 156745 178880 -1 10366
10370 3 387051 156751 178800 -1 10369
10371 3 387423 157547 179760 -1 10359
10372 3 387759 157799 179360 -1 10359
10373 3 387799 157867 179200 -1 10372
10374 3 387903 157967 179160 -1 10373
10375 3 387895 157927 179120 -1 10374
10376 3 386602 160199 179320 1 10317
10377 3 386730 160248 179080 1 10376
10378 3 386737 160239 179040 1 10377
10379 3 386522 160146 179000 1 10378
10380 3 386382 160115 178880 1 10379
10381 3 386994 160210 179000 1 10378
10382 3 386995 160167 178840 1 10381
10383 3 386854 160147 178760 1 10382
10384 3 386863 160184 178640 1 10383
10385 3 386854 160250 178520 1 10384
10386 3 386773 160269 178400 1 10385
10387 3 386813 160233 178240 1 10386
10388 3 386856 160311 178080 1 10387
10389 3 386860 160505 177960 1 10388
10390 3 386858 160674 177840 1 10389
10391 3 386862 160681 177800 1 10390
10392 3 386903 160699 177760 1 10391
10393 3 386949 160736 177680 1 10392
10394 3 387030 160826 177440 1 10393
10395 3 387033 160926 177240 1 10394
10396 3 387001 161062 177120 1 10395
10397 3 387017 161177 176960 1 10396
10398 3 386987 161539 177000 1 10397
10399 3 386988 161645 177120 1 10398
10400 3 387089 161707 177160 1 10399
10401 3 386912 161707 177120 1 10400
10402 3 387229 161806 177200 1 10400
10403 3 387333 161847 177080 1 10402
10404 3 387070 161435 176600 1 10397
10405 3 386217 162622 180280 1 10306
10406 3 386245 162632 180320 -1 10405
10407 3 386357 162628 180400 -1 10406
10408 3 386507 162600 180520 -1 10407
10409 3 386438 162474 180560 -1 10408
10410 3 386483 162514 180640 -1 10409
10411 3 385808 163651 180640 1 10302
10412 3 385714 163647 180720 -1 10411
10413 3 385682 163651 180800 -1 10412
10414 3 385438 165432 180400 1 10288
10415 3 385514 165418 180320 -1 10414
10416 3 385554 165350 180200 -1 10415
10417 3 385652 165266 180120 -1 10416
10418 3 385702 165198 180040 -1 10417
10419 3 385792 165148 180040 -1 10418
10420 3 385832 165040 180000 -1 10419
10421 3 385808 165018 179920 -1 10420
10422 3 385782 165028 179880 -1 10421
10423 3 385822 165026 179840 -1 10422
10424 3 385802 165052 179720 -1 10423
10425 3 385872 164978 179800 -1 10423
10426 3 385966 164896 179800 -1 10425
10427 3 386138 164904 179760 -1 10426
10428 3 386298 164918 179760 -1 10427
10429 3 386332 165060 179720 -1 10428
10430 3 386458 165134 179720 -1 10429
10431 3 386584 165190 179680 -1 10430
10432 3 386756 165294 179720 -1 10431
10433 3 386828 165296 179760 -1 10432
10434 3 386992 165300 179760 -1 10433
10435 3 387230 165408 179760 -1 10434
10436 3 387376 165532 179840 -1 10435
10437 3 387462 165586 179920 -1 10436
10438 3 387514 165656 179960 -1 10437
10439 3 387736 165706 179920 -1 10438
10440 3 387936 165622 179880 -1 10439
10441 3 385812 164988 180040 -1 10421
10442 3 385812 164898 180080 -1 10441
10443 3 385714 164922 180160 -1 10442
10444 3 385720 164946 180240 -1 10443
10445 3 384875 165819 180160 1 10285
10446 3 384880 165828 180120 1 10445
10447 3 384839 165831 180080 1 10446
10448 3 384740 165829 180040 1 10447
10449 3 384777 165786 179960 1 10448
10450 3 384781 165704 179880 1 10449
10451 3 384769 165728 179800 1 10450
10452 3 384717 165852 179800 1 10451
10453 3 384594 165925 179760 1 10452
10454 3 384437 165901 179800 1 10453
10455 3 384399 165917 179840 1 10454
10456 3 384772 165657 179760 1 10451
10457 3 384882 165684 179720 1 10456
10458 3 384972 165718 179680 1 10457
10459 3 384973 165776 179640 -1 10458
10460 3 384977 165796 179600 -1 10459
10461 3 384981 165816 179560 -1 10460
10462 3 385013 165842 179480 -1 10461
10463 3 384744 165587 179720 1 10456
10464 3 384787 165556 179680 1 10463
10465 3 384864 165605 179520 1 10464
10466 3 384997 165520 179320 1 10465
10467 3 384974 165356 179160 1 10466
10468 3 384904 165145 179000 1 10467
10469 3 384722 164946 178920 1 10468
10470 3 384733 164897 178800 1 10469
10471 3 384756 164881 178520 1 10470
10472 3 384786 164684 178280 1 10471
10473 3 384770 164535 178240 1 10472
10474 3 384783 164511 178080 1 10473
10475 3 384862 164501 177920 1 10474
10476 3 384800 164508 177720 1 10475
10477 3 384616 164579 177520 1 10476
10478 3 384563 164631 177480 1 10477
10479 3 384445 164702 177400 1 10478
10480 3 384242 164754 177360 1 10479
10481 3 384164 164782 177320 1 10480
10482 3 383997 164868 177280 1 10481
10483 3 383822 164882 177200 1 10482
10484 3 383633 164867 177160 1 10483
10485 3 383424 164892 177080 1 10484
10486 3 383198 164942 176920 1 10485
10487 3 382868 165094 176840 1 10486
10488 3 382811 165221 176800 1 10487
10489 3 382769 165313 176760 1 10488
10490 3 382705 165351 176720 1 10489
10491 3 382594 165512 176600 1 10490
10492 3 382468 165649 176480 1 10491
10493 3 382354 165680 176440 1 10492
10494 3 382138 165743 176400 1 10493
10495 3 381884 165763 176480 1 10494
10496 3 381646 165846 176440 1 10495
10497 3 381554 165863 176400 1 10496
10498 3 381444 165863 176320 1 10497
10499 3 381327 165875 176280 1 10498
10500 3 381209 165880 176320 1 10499
10501 3 381088 165908 176360 1 10500
10502 3 381019 165945 176400 1 10501
10503 3 380886 165947 176440 1 10502
10504 3 380601 165897 176400 1 10503
10505 3 380589 165975 176320 1 10504
10506 3 380614 166063 176280 1 10505
10507 3 380643 166165 176240 1 10506
10508 3 380700 166115 176200 1 10507
10509 3 380741 166092 176160 1 10508
10510 3 380846 166088 176080 -1 10509
10511 3 380910 166142 176000 -1 10510
10512 3 380714 166282 176200 1 10507
10513 3 380812 166336 176200 1 10512
10514 3 380923 166302 176200 1 10513
10515 3 380921 166288 176160 1 10514
10516 3 381030 166313 176280 1 10514
10517 3 380715 166312 176160 1 10512
10518 3 380682 166328 176120 -1 10517
10519 3 380588 166351 176080 -1 10518
10520 3 380600 166486 175960 -1 10519
10521 3 380600 166566 175840 -1 10520
10522 3 380665 166643 175720 -1 10521
10523 3 380687 166751 175640 -1 10522
10524 3 380729 166806 175600 -1 10523
10525 3 380776 166811 175560 -1 10524
10526 3 380743 166855 175520 -1 10525
10527 3 380672 166915 175440 -1 10526
10528 3 380684 167028 175400 -1 10527
10529 3 380731 167064 175360 -1 10528
10530 3 380771 167112 175320 -1 10529
10531 3 380969 166992 175280 -1 10530
10532 3 380980 166938 175200 -1 10531
10533 3 380573 167152 175280 -1 10530
10534 3 380504 167150 175200 -1 10533
10535 3 380427 167179 175160 -1 10534
10536 3 380351 167199 175120 -1 10535
10537 3 380240 167147 175080 -1 10536
10538 3 380239 167177 174960 -1 10537
10539 3 380216 167181 174880 -1 10538
10540 3 380208 167191 174840 -1 10539
10541 3 380095 167308 174720 -1 10540
10542 3 379903 167239 174680 -1 10541
10543 3 379790 167195 174600 -1 10542
10544 3 379722 167156 174520 -1 10543
10545 3 379679 167123 174480 -1 10544
10546 3 379693 167144 174440 -1 10545
10547 3 379648 167156 174400 -1 10546
10548 3 379419 166887 174480 -1 10545
10549 3 379415 166896 174520 -1 10548
10550 3 379364 166923 174560 -1 10549
10551 3 380467 165851 176440 1 10504
10552 3 380383 165688 176480 1 10551
10553 3 380382 165644 176520 1 10552
10554 3 380414 165576 176560 1 10553
10555 3 380383 165482 176600 1 10554
10556 3 380355 165383 176640 1 10555
10557 3 380328 165349 176680 1 10556
10558 3 380335 165320 176720 1 10557
10559 3 380346 165183 176840 1 10558
10560 3 380480 165329 176840 1 10559
10561 3 380576 165348 176880 1 10560
10562 3 380760 165301 176840 1 10561
10563 3 380806 165286 176800 1 10562
10564 3 380870 165287 176760 1 10563
10565 3 380949 165318 176720 1 10564
10566 3 381106 165350 176800 1 10565
10567 3 381169 165356 176880 1 10566
10568 3 381269 165360 176920 1 10567
10569 3 381387 165316 176880 1 10568
10570 3 381342 165335 176960 1 10568
10571 3 381377 165323 177000 -1 10570
10572 3 380305 165030 176880 1 10559
10573 3 380288 164926 176920 -1 10572
10574 3 380196 164692 177000 -1 10573
10575 3 380098 164598 177040 -1 10574
10576 3 380074 164488 177120 -1 10575
10577 3 380084 164290 177120 -1 10576
10578 3 380104 164300 177200 -1 10577
10579 3 380002 164266 177320 -1 10578
10580 3 379916 164156 177400 -1 10579
10581 3 379988 164030 177400 -1 10580
10582 3 380032 164094 177320 -1 10581
10583 3 380088 164144 177200 -1 10582
10584 3 380030 163952 177440 -1 10581
10585 3 380040 163868 177480 -1 10584
10586 3 380022 163776 177520 -1 10585
10587 3 382424 165579 176400 1 10493
10588 3 382455 165439 176360 1 10587
10589 3 382491 165388 176320 1 10588
10590 3 382574 165330 176280 1 10589
10591 3 382602 165311 176240 1 10590
10592 3 382857 165306 176040 1 10591
10593 3 383142 165316 175880 1 10592
10594 3 383379 165374 175760 1 10593
10595 3 383416 165393 175640 1 10594
10596 3 383429 165399 175600 1 10595
10597 3 383155 164917 177200 1 10485
10598 3 382905 165026 177320 1 10597
10599 3 382772 165079 177120 1 10598
10600 3 382758 165112 177040 1 10599
10601 3 384653 164399 178200 1 10473
10602 3 384603 164280 178160 1 10601
10603 3 384527 164215 178080 1 10602
10604 3 384469 164144 178040 1 10603
10605 3 384363 164141 178000 1 10604
10606 3 384137 164114 177960 1 10605
10607 3 383892 164007 177920 1 10606
10608 3 383915 163992 177800 1 10607
10609 3 383906 164000 177680 1 10608
10610 3 383891 164004 177560 1 10609
10611 3 383895 163977 177480 1 10610
10612 3 384095 163929 177400 1 10611
10613 3 384206 163879 177360 -1 10612
10614 3 384274 163825 177400 -1 10613
10615 3 384470 163613 177480 -1 10614
10616 3 384474 163581 177520 -1 10615
10617 3 383782 164049 177960 1 10607
10618 3 383688 164040 178000 1 10617
10619 3 383402 163988 178000 1 10618
10620 3 383251 163981 178040 1 10619
10621 3 383108 163956 178080 1 10620
10622 3 383056 164001 178200 1 10621
10623 3 382881 163984 178320 1 10622
10624 3 382601 163877 178440 1 10623
10625 3 382299 163872 178520 1 10624
10626 3 382235 163904 178560 1 10625
10627 3 382070 163939 178560 1 10626
10628 3 381958 163867 178520 1 10627
10629 3 381724 163769 178600 1 10628
10630 3 381674 163754 178680 1 10629
10631 3 381585 163721 178760 1 10630
10632 3 381533 163745 178880 1 10631
10633 3 381347 163626 178920 1 10632
10634 3 381202 163542 178880 -1 10633
10635 3 381130 163500 178840 -1 10634
10636 3 380908 163382 178800 -1 10635
10637 3 380566 163274 178800 -1 10636
10638 3 380598 163316 178760 -1 10637
10639 3 380312 163406 178720 -1 10638
10640 3 380014 163418 178800 -1 10639
10641 3 379856 163342 178880 -1 10640
10642 3 379692 163152 179000 -1 10641
10643 3 379622 163110 179080 -1 10642
10644 3 379570 163110 179120 -1 10643
10645 3 379478 163040 179160 -1 10644
10646 3 379410 163010 179240 -1 10645
10647 3 379380 162958 179360 -1 10646
10648 3 379376 162897 179400 -1 10647
10649 3 379366 162932 179440 -1 10648
10650 3 379122 162940 179680 -1 10649
10651 3 379042 162892 179800 -1 10650
10652 3 378832 162964 179960 -1 10651
10653 3 378754 163012 179920 -1 10652
10654 3 378694 163172 179920 -1 10653
10655 3 378662 163248 179960 -1 10654
10656 3 378586 163358 180000 -1 10655
10657 3 378372 163426 180000 -1 10656
10658 3 378346 163452 179920 -1 10657
10659 3 378294 163486 179840 -1 10658
10660 3 383144 163828 178000 1 10621
10661 3 383169 163779 177960 1 10660
10662 3 383579 164009 178080 1 10618
10663 3 383493 164067 178160 1 10662
10664 3 383492 164003 178320 1 10663
10665 3 383523 164006 178440 1 10664
10666 3 383518 163998 178520 1 10665
10667 3 399376 224873 178800 1 6112
10668 3 398936 224959 178840 1 10667
10669 3 398829 225007 178880 -1 10668
10670 3 398649 225017 179040 -1 10669
10671 3 398509 225001 179080 -1 10670
10672 3 398465 224999 179120 -1 10671
10673 3 398273 224795 179200 -1 10672
10674 3 398245 224757 179240 -1 10673
10675 3 398153 224767 179280 -1 10674
10676 3 398133 224777 179320 -1 10675
10677 3 403073 237722 175840 1 5998
```
